# Horizontal transfer and proliferation of Tsu4 in Saccharomyces paradoxus

**DOI:** 10.1101/287078

**Authors:** Casey M. Bergman

## Abstract

**Background:** Recent evidence suggests that horizontal transfer plays a significant role in the evolution of of transposable elements (TEs) in eukaryotes. Many cases of horizontal TE transfer (HTT) been reported in animals and plants, however surprisingly few examples of HTT have been reported in fungi.

**Findings:** Here I report evidence for a novel HTT event in fungi involving *Tsu4* in *Saccharomyces paradoxus* based on (i) high similarity between *Tsu4* elements in *S. paradoxus* and *S. uvarum*, (ii) a patchy distribution of *Tsu4* in *S. paradoxus* and general absence from its sister species *S. cerevisiae*, and (iii) discordance between the phylogenetic history of *Tsu4* sequences and species in the *Saccharomyces sensu stricto* group. Available data suggests the HTT event likely occurred somewhere in the Nearctic, Neotropic or Indo-Australian part of the *S. paradoxus* species range, and that a lineage related to *S. uvarum* or *S. eubayanus* was the donor species. The HTT event has led to massive proliferation of *Tsu4* in the South American lineage of *S. paradoxus*, which exhibits partial reproductive isolation with other strains of this species because of multiple reciprocal translocations. Full-length *Tsu4* elements are associated with both breakpoints of one of these reciprocal translocations.

**Conclusions:** This work shows that comprehensive analysis of TE sequences in essentially-complete genome assemblies derived from long-read sequencing provides new opportunities to detect HTT events in fungi and other organisms. This work also provides support for the hypothesis that HTT and subsequent TE proliferation can induce genome rearrangements that contribute to post-zygotic isolation in yeast.

## Supplementary material for "Horizontal transfer and proliferation of Tsu4 in Saccharomyces paradoxus": CBS432.bed

```
chrI	3061	3219	s1-_TY5	735	-	3061	3219	255,0,0	1	158	0
chrI	8321	8638	s2+_TY1	1290	+	8321	8638	255,0,0	1	317	0
chrI	12716	13034	s3+_TY1	1377	+	12716	13034	255,0,0	1	318	0
chrI	128635	128853	s4-_TY1	1206	-	128635	128853	255,0,0	1	218	0
chrI	128860	129103	s5+_TY1	1241	+	128860	129103	255,0,0	1	243	0
chrI	150130	150394	s6+_TY1	612	+	150130	150394	255,0,0	2	76,57	0,207
chrI	150201	150337	s7-_TY2	601	-	150201	150337	255,0,0	1	136	0
chrI	167502	167584	s8+_TY3_1p	659	+	167502	167584	255,0,0	1	82	0
chrI	167584	167655	s9+_TY2	254	+	167584	167655	255,0,0	1	71	0
chrI	167655	167825	s10-_TY1	957	-	167655	167825	255,0,0	1	170	0
chrI	167825	168142	s11+_TY1	1459	+	167825	168142	255,0,0	1	317	0
chrI	168142	168417	s12+_TY3_1p	2063	+	168142	168417	255,0,0	1	275	0
chrI	168473	168540	s13+_TY1	361	+	168473	168540	255,0,0	1	67	0
chrI	210504	210671	s14+_TY4	755	+	210504	210671	255,0,0	1	167	0
chrI	229862	235238	f15-_TY5	47135	-	229862	235238	255,0,0	3	251,4874,251	0,251,5125
chrII	26373	26636	s17+_TY2	1078	+	26373	26636	255,0,0	1	263	0
chrII	35775	35835	s19+_TY1	365	+	35775	35835	255,0,0	1	60	0
chrII	55877	56185	s20-_TY1	1447	-	55877	56185	255,0,0	1	308	0
chrII	56185	56275	s21-_TY3_1p	715	-	56185	56275	255,0,0	1	90	0
chrII	218004	218074	s23-_TY4	309	-	218004	218074	255,0,0	1	70	0
chrII	217685	218003	s24+_TY1	1508	+	217685	218003	255,0,0	1	318	0
chrII	218613	218666	s25-_TY1	257	-	218613	218666	255,0,0	1	53	0
chrII	218693	219026	s26-_TY1	1532	-	218693	219026	255,0,0	1	333	0
chrII	241141	241213	s27+_TY4	385	+	241141	241213	255,0,0	1	72	0
chrII	241224	241530	s28-_TY1	1338	-	241224	241530	255,0,0	1	306	0
chrII	241530	241776	s29+_TY3_1p	1334	+	241530	241776	255,0,0	1	246	0
chrII	273664	273992	s30-_TY1	1326	-	273664	273992	255,0,0	1	328	0
chrII	275233	275287	s31+_TY1	279	+	275233	275287	255,0,0	1	54	0
chrII	275287	275359	s32-_TY1	588	-	275287	275359	255,0,0	1	72	0
chrII	275483	275826	s33-_TY3_1p	2518	-	275483	275826	255,0,0	1	343	0
chrII	336432	336767	s34+_TY1	1678	+	336432	336767	255,0,0	1	335	0
chrII	337119	337439	s36-_TY1	1554	-	337119	337439	255,0,0	1	320	0
chrII	360516	360824	s37+_TY1	1381	+	360516	360824	255,0,0	1	308	0
chrII	360824	360902	s38-_TY4	395	-	360824	360902	255,0,0	1	78	0
chrII	660750	661054	s40-_TY1	1349	-	660750	661054	255,0,0	1	304	0
chrII	822731	823065	s41+_TY1	1415	+	822731	823065	255,0,0	1	334	0
chrII	824271	824309	s43-_TY2	235	-	824271	824309	255,0,0	1	38	0
chrIII	0	2788	t44+_TY5	25413	+	0	2788	255,0,0	2	2538,250	0,2538
chrIII	3326	3579	s45-_TY5	2127	-	3326	3579	255,0,0	1	253	0
chrIII	9166	14546	f46+_TY5	48902	+	9166	14546	255,0,0	3	252,4877,251	0,252,5129
chrIII	15086	15337	s47-_TY5	2163	-	15086	15337	255,0,0	1	251	0
chrIII	20920	26298	f48+_TY5	49128	+	20920	26298	255,0,0	3	251,4876,251	0,251,5127
chrIII	26837	27088	s49-_TY5	2163	-	26837	27088	255,0,0	1	251	0
chrIII	32674	38050	f50+_TY5	49234	+	32674	38050	255,0,0	3	251,4874,251	0,251,5125
chrIII	41185	41348	s53+_TY5	681	+	41185	41348	255,0,0	1	163	0
chrIII	41348	41577	s54+_TY5	1386	+	41348	41577	255,0,0	1	229	0
chrIII	112986	113356	s55+_TY4	2512	+	112986	113356	255,0,0	1	370	0
chrIII	113357	113673	s56-_TY1	1363	-	113357	113673	255,0,0	1	316	0
chrIII	113673	113771	s57-_TY3_1p	488	-	113673	113771	255,0,0	1	98	0
chrIII	114159	114311	s60+_TY2	339	+	114159	114311	255,0,0	1	152	0
chrIII	115215	115533	s62+_TY1	1425	+	115215	115533	255,0,0	1	318	0
chrIII	139451	139768	s63+_TY1	1320	+	139451	139768	255,0,0	1	317	0
chrIII	151369	151681	s64+_TY1	1346	+	151369	151681	255,0,0	1	312	0
chrIII	153067	153224	s65+_TY2	825	+	153067	153224	255,0,0	1	157	0
chrIII	153354	153642	s66-_TY3_1p	2245	-	153354	153642	255,0,0	1	288	0
chrIII	153642	153960	s67+_TY1	1529	+	153642	153960	255,0,0	1	318	0
chrIII	153960	154031	s68-_TY3_1p	476	-	153960	154031	255,0,0	1	71	0
chrIII	169133	169811	s69+_TY3_1p	2765	+	169133	169811	255,0,0	2	97,263	0,415
chrIII	169230	169548	s70+_TY1	1587	+	169230	169548	255,0,0	1	318	0
chrIII	169894	170210	s72+_TY1	1430	+	169894	170210	255,0,0	1	316	0
chrIII	170210	170289	s73-_TY3_1p	312	-	170210	170289	255,0,0	1	79	0
chrIII	170289	170605	s74-_TY1	1407	-	170289	170605	255,0,0	1	316	0
chrIII	177067	177139	s75+_TY4	382	+	177067	177139	255,0,0	1	72	0
chrIII	177148	177455	s76+_TY1	1450	+	177148	177455	255,0,0	1	307	0
chrIII	177464	178114	s77+_TY4	2459	+	177464	178114	255,0,0	2	248,84	0,566
chrIII	177712	178030	s78-_TY1	1603	-	177712	178030	255,0,0	1	318	0
chrIII	319552	319917	s82+_TY4	1456	+	319552	319917	255,0,0	1	365	0
chrIII	320384	320413	s83+_TY5	232	+	320384	320413	255,0,0	1	29	0
chrIII	322907	323161	s84-_TY4	1725	-	322907	323161	255,0,0	1	254	0
chrIII	323181	323309	s85+_TY3_1p	675	+	323181	323309	255,0,0	1	128	0
chrIII	323314	323369	s86+_TY3_1p	467	+	323314	323369	255,0,0	1	55	0
chrIII	323369	323673	s87+_TY1	1330	+	323369	323673	255,0,0	1	304	0
chrIII	324559	324712	s88+_TY1	818	+	324559	324712	255,0,0	1	153	0
chrIII	341483	341734	s89+_TY5	2148	+	341483	341734	255,0,0	1	251	0
chrIV	3149	3222	s90-_TY5	458	-	3149	3222	255,0,0	1	73	0
chrIV	3222	3319	s91-_TY1	599	-	3222	3319	255,0,0	1	97	0
chrIV	85814	85854	s93+_TY3_1p	261	+	85814	85854	255,0,0	1	40	0
chrIV	360452	360572	s95-_TY2	546	-	360452	360572	255,0,0	1	120	0
chrIV	360572	360892	s96+_TY1	1514	+	360572	360892	255,0,0	1	320	0
chrIV	437917	438179	s98-_TY1	1308	-	437917	438179	255,0,0	1	262	0
chrIV	439337	439646	s100-_TY1	1454	-	439337	439646	255,0,0	1	309	0
chrIV	490533	490752	s101-_TY1	1255	-	490533	490752	255,0,0	1	219	0
chrIV	490756	490957	s102+_TY1	1014	+	490756	490957	255,0,0	1	201	0
chrIV	514551	514703	s103-_TY2	500	-	514551	514703	255,0,0	1	152	0
chrIV	514703	515044	s104-_TY1	1459	-	514703	515044	255,0,0	1	341	0
chrIV	515899	516211	s106-_TY1	1506	-	515899	516211	255,0,0	1	312	0
chrIV	558066	558384	s107-_TY1	1585	-	558066	558384	255,0,0	1	318	0
chrIV	633215	633524	s109-_TY1	1413	-	633215	633524	255,0,0	1	309	0
chrIV	633742	633917	s110+_TY4	936	+	633742	633917	255,0,0	1	175	0
chrIV	786545	786851	s113+_TY1	1433	+	786545	786851	255,0,0	1	306	0
chrIV	786861	786933	s114+_TY1	358	+	786861	786933	255,0,0	1	72	0
chrIV	851987	852263	s115+_TY2	928	+	851987	852263	255,0,0	1	276	0
chrIV	852829	853087	s116+_TY1	1268	+	852829	853087	255,0,0	1	258	0
chrIV	914649	914867	s117+_TY4	1013	+	914649	914867	255,0,0	1	218	0
chrIV	950017	950361	s119+_TY4	1833	+	950017	950361	255,0,0	1	344	0
chrIV	950373	950471	s120+_TY1	462	+	950373	950471	255,0,0	1	98	0
chrIV	950470	952511	t121+_TY1	13133	+	950470	952511	255,0,0	2	1795,246	0,1795
chrIV	977228	977546	s122-_TY1	1470	-	977228	977546	255,0,0	1	318	0
chrIV	1103480	1103547	s124+_TY3_1p	540	+	1103480	1103547	255,0,0	1	67	0
chrIV	1103566	1103884	s125-_TY1	1653	-	1103566	1103884	255,0,0	1	318	0
chrIV	1127613	1127670	s127-_TY2	314	-	1127613	1127670	255,0,0	1	57	0
chrIV	1153901	1153973	s129-_TY3_1p	511	-	1153901	1153973	255,0,0	1	72	0
chrIV	1153588	1153901	s130+_TY1	1519	+	1153588	1153901	255,0,0	1	313	0
chrIV	1153979	1154322	s131-_TY3_1p	2671	-	1153979	1154322	255,0,0	1	343	0
chrIV	1203902	1204134	s132-_TY1	1055	-	1203902	1204134	255,0,0	1	232	0
chrIV	1204191	1204371	s133-_TY4	827	-	1204191	1204371	255,0,0	1	180	0
chrIV	1204380	1204462	s134-_TY2	496	-	1204380	1204462	255,0,0	1	82	0
chrIV	1252965	1253158	s137-_TY3_1p	926	-	1252965	1253158	255,0,0	1	193	0
chrIV	1253158	1253480	s138-_TY1	1358	-	1253158	1253480	255,0,0	1	322	0
chrIV	1300770	1306656	f139+_TY1	40665	+	1300770	1306656	255,0,0	3	318,5250,318	0,318,5568
chrIV	1306668	1306984	s140-_TY1	1357	-	1306668	1306984	255,0,0	1	316	0
chrIV	1415850	1421736	f141+_TY1	39437	+	1415850	1421736	255,0,0	3	318,5250,318	0,318,5568
chrIV	1421742	1422011	s142-_TY1	1322	-	1421742	1422011	255,0,0	1	269	0
chrIV	1473702	1474072	s143-_TY4	2720	-	1473702	1474072	255,0,0	1	370	0
chrIV	1476756	1476927	s144-_TY5	1155	-	1476756	1476927	255,0,0	1	171	0
chrIX	2815	3012	s145+_TY2	663	+	2815	3012	255,0,0	1	197	0
chrIX	6966	7133	s148-_TY1	739	-	6966	7133	255,0,0	1	167	0
chrIX	168629	168763	s150+_TY1	640	+	168629	168763	255,0,0	1	134	0
chrIX	168974	169290	s151+_TY1	1229	+	168974	169290	255,0,0	1	316	0
chrIX	169726	175086	f152+_TY3_1p	46146	+	169726	175086	255,0,0	3	343,4675,343	0,343,5017
chrIX	197191	197497	s156+_TY1	1316	+	197191	197497	255,0,0	1	306	0
chrIX	205084	205397	s157+_TY1	1381	+	205084	205397	255,0,0	1	313	0
chrIX	205397	205480	s158-_TY4	535	-	205397	205480	255,0,0	1	83	0
chrIX	293190	293280	s159+_TY3_1p	680	+	293190	293280	255,0,0	1	90	0
chrIX	293280	293401	s160-_TY1	693	-	293280	293401	255,0,0	1	121	0
chrIX	293410	293716	s161-_TY1	1431	-	293410	293716	255,0,0	1	306	0
chrIX	294730	294811	s162+_TY1	397	+	294730	294811	255,0,0	1	81	0
chrIX	317631	317937	s163+_TY1	1431	+	317631	317937	255,0,0	1	306	0
chrIX	317946	318068	s164+_TY1	706	+	317946	318068	255,0,0	1	122	0
chrIX	329463	329781	s165-_TY1	1514	-	329463	329781	255,0,0	1	318	0
chrIX	329909	330017	s166-_TY1	613	-	329909	330017	255,0,0	1	108	0
chrV	3065	3103	s168-_TY5	267	-	3065	3103	255,0,0	1	38	0
chrV	60154	60326	s170-_TY1	907	-	60154	60326	255,0,0	1	172	0
chrV	115167	115299	s173-_TY1	773	-	115167	115299	255,0,0	1	132	0
chrV	115298	115369	s174-_TY2	284	-	115298	115369	255,0,0	1	71	0
chrV	132877	132927	s176+_TY2	229	+	132877	132927	255,0,0	1	50	0
chrV	132625	132747	s177+_TY1	704	+	132625	132747	255,0,0	1	122	0
chrV	135699	136012	s180+_TY1	1468	+	135699	136012	255,0,0	1	313	0
chrV	136031	136349	s181-_TY1	1403	-	136031	136349	255,0,0	1	318	0
chrV	174189	174501	s183-_TY1	1435	-	174189	174501	255,0,0	1	312	0
chrV	203730	204048	s184+_TY1	1507	+	203730	204048	255,0,0	1	318	0
chrV	245962	246128	s186-_TY3_1p	875	-	245962	246128	255,0,0	1	166	0
chrV	246204	246522	s187+_TY1	1404	+	246204	246522	255,0,0	1	318	0
chrV	285126	285442	s188-_TY1	1139	-	285126	285442	255,0,0	1	316	0
chrV	308100	308156	s189+_TY3_1p	256	+	308100	308156	255,0,0	1	56	0
chrV	308166	308342	s190+_TY1	1135	+	308166	308342	255,0,0	1	176	0
chrV	350574	350614	s192-_TY1	273	-	350574	350614	255,0,0	1	40	0
chrV	350614	350931	s193-_TY1	1326	-	350614	350931	255,0,0	1	317	0
chrV	430379	430450	s194+_TY3_1p	413	+	430379	430450	255,0,0	1	71	0
chrV	430450	430768	s195+_TY1	1528	+	430450	430768	255,0,0	1	318	0
chrV	430798	437569	s196-_TY1	1699	-	430798	437569	255,0,0	2	53,306	0,6465
chrV	430851	436737	f197-_TY1	42630	-	430851	436737	255,0,0	3	318,5250,318	0,318,5568
chrV	440080	440398	s201+_TY1	1602	+	440080	440398	255,0,0	1	318	0
chrV	440717	441060	s202-_TY3_1p	2661	-	440717	441060	255,0,0	1	343	0
chrV	444941	445247	s203-_TY1	1239	-	444941	445247	255,0,0	1	306	0
chrV	488259	488372	s205-_TY1	718	-	488259	488372	255,0,0	1	113	0
chrV	488372	488743	s206+_TY4	2383	+	488372	488743	255,0,0	1	371	0
chrV	488960	489266	s207+_TY1	1140	+	488960	489266	255,0,0	1	306	0
chrV	541869	541921	s208+_TY3_1p	331	+	541869	541921	255,0,0	1	52	0
chrV	541921	542239	s209+_TY1	1446	+	541921	542239	255,0,0	1	318	0
chrV	542240	542512	s210-_TY4	1534	-	542240	542512	255,0,0	1	272	0
chrVI	1111	1360	s214+_TY5	1456	+	1111	1360	255,0,0	1	249	0
chrVI	121885	121979	s217-_TY3	498	-	121885	121979	255,0,0	1	94	0
chrVI	121567	121885	s218-_TY1	1410	-	121567	121885	255,0,0	1	318	0
chrVI	158322	158390	s220-_TY3_1p	265	-	158322	158390	255,0,0	1	68	0
chrVI	158401	158607	s221+_TY2	900	+	158401	158607	255,0,0	1	206	0
chrVI	158607	158655	s222+_TY4	350	+	158607	158655	255,0,0	1	48	0
chrVI	172012	172330	s223-_TY1	1468	-	172012	172330	255,0,0	1	318	0
chrVI	172517	172602	s224-_TY1	486	-	172517	172602	255,0,0	1	85	0
chrVI	175656	175728	s226+_TY1	255	+	175656	175728	255,0,0	1	72	0
chrVI	175844	175976	s227-_TY3	729	-	175844	175976	255,0,0	1	132	0
chrVI	175976	176184	s228-_TY4	742	-	175976	176184	255,0,0	1	208	0
chrVI	176315	176375	s229-_TY3_1p	354	-	176315	176375	255,0,0	1	60	0
chrVI	176389	176706	s230-_TY1	1425	-	176389	176706	255,0,0	1	317	0
chrVI	195592	195659	s231+_TY3_1p	397	+	195592	195659	255,0,0	1	67	0
chrVI	195730	196030	s232+_TY1	1476	+	195730	196030	255,0,0	1	300	0
chrVI	219101	219263	s233+_TY3_1p	1218	+	219101	219263	255,0,0	1	162	0
chrVI	219263	219637	s234+_TY4	2041	+	219263	219637	255,0,0	1	374	0
chrVI	219644	219758	s235+_TY1	697	+	219644	219758	255,0,0	1	114	0
chrVI	219923	220008	s236+_TY1	295	+	219923	220008	255,0,0	1	85	0
chrVI	286065	286162	s238+_TY1	599	+	286065	286162	255,0,0	1	97	0
chrVI	286162	286235	s239+_TY5	469	+	286162	286235	255,0,0	1	73	0
chrVII	75059	75403	s241-_TY3_1p	2415	-	75059	75403	255,0,0	1	344	0
chrVII	75483	75801	s242-_TY1	1185	-	75483	75801	255,0,0	1	318	0
chrVII	110397	110715	s243-_TY1	1450	-	110397	110715	255,0,0	1	318	0
chrVII	111055	111137	s245+_TY4	373	+	111055	111137	255,0,0	1	82	0
chrVII	117999	118320	s248+_TY1	1221	+	117999	118320	255,0,0	1	321	0
chrVII	121131	121253	s250+_TY2	450	+	121131	121253	255,0,0	1	122	0
chrVII	121265	121402	s251+_TY1	867	+	121265	121402	255,0,0	1	137	0
chrVII	203262	203509	s252+_TY4	920	+	203262	203509	255,0,0	1	247	0
chrVII	203509	203598	s253+_TY3	444	+	203509	203598	255,0,0	1	89	0
chrVII	285982	286300	s254+_TY1	1555	+	285982	286300	255,0,0	1	318	0
chrVII	286300	286602	s255-_TY4	2084	-	286300	286602	255,0,0	1	302	0
chrVII	317896	318214	s258+_TY1	1600	+	317896	318214	255,0,0	1	318	0
chrVII	325701	326017	s260+_TY1	1356	+	325701	326017	255,0,0	1	316	0
chrVII	326046	326365	s261+_TY1	1562	+	326046	326365	255,0,0	1	319	0
chrVII	399418	399761	s262-_TY3_1p	2671	-	399418	399761	255,0,0	1	343	0
chrVII	399850	405736	f263+_TY1	42671	+	399850	405736	255,0,0	3	318,5250,318	0,318,5568
chrVII	405837	406180	s264-_TY3_1p	2614	-	405837	406180	255,0,0	1	343	0
chrVII	413109	413452	s265-_TY3_1p	2671	-	413109	413452	255,0,0	1	343	0
chrVII	413619	413914	s267+_TY1	1364	+	413619	413914	255,0,0	1	295	0
chrVII	422932	423249	s269+_TY1	1473	+	422932	423249	255,0,0	1	317	0
chrVII	423331	423674	s270+_TY3_1p	2609	+	423331	423674	255,0,0	1	343	0
chrVII	441961	442012	s271-_TY1	315	-	441961	442012	255,0,0	1	51	0
chrVII	442076	442116	s272-_TY2	299	-	442076	442116	255,0,0	1	40	0
chrVII	532677	533009	s273-_TY1	1466	-	532677	533009	255,0,0	1	332	0
chrVII	533033	533182	s274+_TY3_1p	559	+	533033	533182	255,0,0	1	149	0
chrVII	536778	536877	s275+_TY1	354	+	536778	536877	255,0,0	1	99	0
chrVII	540038	540356	s276+_TY1	1396	+	540038	540356	255,0,0	1	318	0
chrVII	540658	541030	s277+_TY4	2629	+	540658	541030	255,0,0	1	372	0
chrVII	558017	558335	s278-_TY1	1311	-	558017	558335	255,0,0	1	318	0
chrVII	558337	558615	s279+_TY3_1p	904	+	558337	558615	255,0,0	1	278	0
chrVII	647105	647472	s282-_TY4	1613	-	647105	647472	255,0,0	1	367	0
chrVII	687112	687420	s284+_TY4	2432	+	687112	687420	255,0,0	1	308	0
chrVII	687420	687738	s285+_TY1	1555	+	687420	687738	255,0,0	1	318	0
chrVII	687740	687916	s286+_TY1	824	+	687740	687916	255,0,0	1	176	0
chrVII	693682	694005	s287-_TY1	1691	-	693682	694005	255,0,0	1	323	0
chrVII	716153	716459	s290+_TY1	1448	+	716153	716459	255,0,0	1	306	0
chrVII	754158	754464	s292+_TY1	1349	+	754158	754464	255,0,0	1	306	0
chrVII	773669	774005	s294-_TY1	1631	-	773669	774005	255,0,0	1	336	0
chrVII	774005	774189	s295+_TY4	1069	+	774005	774189	255,0,0	1	184	0
chrVII	774493	774546	s296+_TY3	225	+	774493	774546	255,0,0	1	53	0
chrVII	791668	791986	s298-_TY1	1615	-	791668	791986	255,0,0	1	318	0
chrVII	797574	797663	s299+_TY2	311	+	797574	797663	255,0,0	1	89	0
chrVII	797671	799036	t300+_TY4	9753	+	797671	799036	255,0,0	2	1260,134	0,1231
chrVII	815541	815864	s301+_TY1	1569	+	815541	815864	255,0,0	1	323	0
chrVII	815879	816118	s302-_TY3_1p	1282	-	815879	816118	255,0,0	1	239	0
chrVII	827960	828303	s303+_TY3_1p	1803	+	827960	828303	255,0,0	1	343	0
chrVII	846221	846306	s304+_TY2	281	+	846221	846306	255,0,0	1	85	0
chrVII	902212	902283	s307+_TY3_1p	601	+	902212	902283	255,0,0	1	71	0
chrVII	902293	902572	s308-_TY1	1394	-	902293	902572	255,0,0	1	279	0
chrVII	1106850	1107184	s309+_TY1	1534	+	1106850	1107184	255,0,0	1	334	0
chrVII	1113339	1118715	f312-_TY5	49212	-	1113339	1118715	255,0,0	3	251,4874,251	0,251,5125
chrVIII	2475	2793	s313-_TY1	1452	-	2475	2793	255,0,0	1	318	0
chrVIII	4261	10147	f314-_TY1	40715	-	4261	10147	255,0,0	3	318,5250,318	0,318,5568
chrVIII	79494	79601	s315-_TY3_1p	772	-	79494	79601	255,0,0	1	107	0
chrVIII	79603	79921	s316-_TY1	1435	-	79603	79921	255,0,0	1	318	0
chrVIII	79921	80063	s317-_TY3_1p	1156	-	79921	80063	255,0,0	1	142	0
chrVIII	104400	104473	s318-_TY1	371	-	104400	104473	255,0,0	1	73	0
chrVIII	121017	121071	s321+_TY2	291	+	121017	121071	255,0,0	1	54	0
chrVIII	121062	121144	s322+_TY1	421	+	121062	121144	255,0,0	1	82	0
chrVIII	121440	122454	s323-_TY4	1165	-	121440	122454	255,0,0	2	193,93	0,921
chrVIII	121636	121954	s324-_TY1	1600	-	121636	121954	255,0,0	1	318	0
chrVIII	122030	122360	s325+_TY1	1602	+	122030	122360	255,0,0	1	330	0
chrVIII	134713	134835	s326-_TY1	675	-	134713	134835	255,0,0	1	122	0
chrVIII	134924	135170	t328+_TY4	776	+	134924	135170	255,0,0	1	246	0
chrVIII	222899	223253	s329+_TY3_1p	2742	+	222899	223253	255,0,0	1	354	0
chrVIII	343882	344217	s331-_TY1	1543	-	343882	344217	255,0,0	1	335	0
chrVIII	344279	344597	s332+_TY1	1487	+	344279	344597	255,0,0	1	318	0
chrVIII	374932	375251	s334+_TY1	1472	+	374932	375251	255,0,0	1	319	0
chrVIII	449770	450099	s337-_TY1	1303	-	449770	450099	255,0,0	1	329	0
chrVIII	452208	452273	s338+_TY3_1p	306	+	452208	452273	255,0,0	1	65	0
chrVIII	452355	452977	s339+_TY1	1325	+	452355	452977	255,0,0	2	230,74	0,548
chrVIII	452585	452903	s340+_TY1	1341	+	452585	452903	255,0,0	1	318	0
chrVIII	506485	506783	s341-_TY1	1387	-	506485	506783	255,0,0	1	298	0
chrX	4374	4570	s342+_TY2	693	+	4374	4570	255,0,0	1	196	0
chrX	6014	6181	s344-_TY1	739	-	6014	6181	255,0,0	1	167	0
chrX	201024	201094	s347+_TY3_1p	372	+	201024	201094	255,0,0	1	70	0
chrX	201154	201462	s348+_TY1	1426	+	201154	201462	255,0,0	1	308	0
chrX	351095	351413	s350+_TY1	1399	+	351095	351413	255,0,0	1	318	0
chrX	351413	351555	s351-_TY3_1p	1035	-	351413	351555	255,0,0	1	142	0
chrX	351768	351893	s352-_TY2	387	-	351768	351893	255,0,0	1	125	0
chrX	352377	352647	s354+_TY1	1259	+	352377	352647	255,0,0	1	270	0
chrX	352647	352965	s355+_TY1	1490	+	352647	352965	255,0,0	1	318	0
chrX	372402	372462	s356-_TY1	272	-	372402	372462	255,0,0	1	60	0
chrX	372462	372795	s357-_TY1	1504	-	372462	372795	255,0,0	1	333	0
chrX	375569	375887	s358+_TY1	1418	+	375569	375887	255,0,0	1	318	0
chrX	376206	376549	s359-_TY3_1p	2528	-	376206	376549	255,0,0	1	343	0
chrX	395151	395469	s360+_TY1	1414	+	395151	395469	255,0,0	1	318	0
chrX	414766	414855	s363+_TY1	592	+	414766	414855	255,0,0	1	89	0
chrX	420285	420616	s364+_TY1	1449	+	420285	420616	255,0,0	1	331	0
chrX	504617	504935	s366+_TY1	1469	+	504617	504935	255,0,0	1	318	0
chrX	504946	505090	s367+_TY1	777	+	504946	505090	255,0,0	1	144	0
chrX	511778	511872	s368+_TY4	477	+	511778	511872	255,0,0	1	94	0
chrX	511872	512178	s369+_TY1	1344	+	511872	512178	255,0,0	1	306	0
chrX	525520	525810	s371-_TY1	1317	-	525520	525810	255,0,0	1	290	0
chrX	525813	531699	f372+_TY1	40577	+	525813	531699	255,0,0	3	318,5250,318	0,318,5568
chrX	534165	534292	s373-_TY1	595	-	534165	534292	255,0,0	2	79,71	0,56
chrX	534411	534613	s374-_TY4	684	-	534411	534613	255,0,0	1	202	0
chrX	534641	534931	s375+_TY1	1261	+	534641	534931	255,0,0	1	290	0
chrX	535039	535388	s376-_TY3_1p	2442	-	535039	535388	255,0,0	1	349	0
chrX	535388	535731	s377-_TY3_1p	2521	-	535388	535731	255,0,0	1	343	0
chrX	537327	537374	s378-_TY3_1p	230	-	537327	537374	255,0,0	1	47	0
chrX	537374	537644	s379+_TY2	1205	+	537374	537644	255,0,0	1	270	0
chrX	537651	537969	s380+_TY1	1463	+	537651	537969	255,0,0	1	318	0
chrX	537970	538031	s381+_TY1	323	+	537970	538031	255,0,0	1	61	0
chrX	611915	612233	s382-_TY1	1344	-	611915	612233	255,0,0	1	318	0
chrX	732945	733263	s384-_TY1	1507	-	732945	733263	255,0,0	1	318	0
chrX	733839	734065	s385+_TY5	1429	+	733839	734065	255,0,0	1	226	0
chrXI	3043	3201	s386-_TY5	783	-	3043	3201	255,0,0	1	158	0
chrXI	26113	26430	s387+_TY1	1433	+	26113	26430	255,0,0	1	317	0
chrXI	80612	80930	s389-_TY1	1367	-	80612	80930	255,0,0	1	318	0
chrXI	81085	86445	f390+_TY3_1p	44101	+	81085	86445	255,0,0	3	343,4675,343	0,343,5017
chrXI	95501	95815	s391-_TY1	1365	-	95501	95815	255,0,0	1	314	0
chrXI	95816	96134	s392+_TY1	1410	+	95816	96134	255,0,0	1	318	0
chrXI	153287	153452	s393+_TY3_1p	1007	+	153287	153452	255,0,0	1	165	0
chrXI	153452	153823	s394-_TY4	2472	-	153452	153823	255,0,0	1	371	0
chrXI	153838	153925	s395-_TY2	425	-	153838	153925	255,0,0	1	87	0
chrXI	153925	154243	s396+_TY1	1569	+	153925	154243	255,0,0	1	318	0
chrXI	176604	176921	s397-_TY1	1291	-	176604	176921	255,0,0	1	317	0
chrXI	216875	217083	s402-_TY3_1p	1143	-	216875	217083	255,0,0	1	208	0
chrXI	217097	217431	s403+_TY1	1424	+	217097	217431	255,0,0	1	334	0
chrXI	316438	316975	s404+_TY4	888	+	316438	316975	255,0,0	2	146,73	0,464
chrXI	316584	316902	s405-_TY1	1404	-	316584	316902	255,0,0	1	318	0
chrXI	323792	324116	s406+_TY1	1468	+	323792	324116	255,0,0	1	324	0
chrXI	329914	330190	s407+_TY1	1294	+	329914	330190	255,0,0	1	276	0
chrXI	394783	395116	s408+_TY1	1493	+	394783	395116	255,0,0	1	333	0
chrXI	406512	411888	f409+_TY5	49234	+	406512	411888	255,0,0	3	251,4874,251	0,251,5125
chrXI	479526	479586	s411-_TY4	314	-	479526	479586	255,0,0	1	60	0
chrXI	479586	479915	s412-_TY1	1649	-	479586	479915	255,0,0	1	329	0
chrXI	480009	480237	s413-_TY3_1p	1129	-	480009	480237	255,0,0	1	228	0
chrXI	512171	512547	t415-_TY1	1943	-	512171	512547	255,0,0	2	58,318	0,58
chrXI	512547	512632	s416+_TY3_1p	678	+	512547	512632	255,0,0	1	85	0
chrXI	535157	535747	s417-_TY1	1112	-	535157	535747	255,0,0	2	87,185	0,405
chrXI	535244	535562	s418+_TY1	1327	+	535244	535562	255,0,0	1	318	0
chrXI	688808	689059	s419+_TY5	2231	+	688808	689059	255,0,0	1	251	0
chrXII	87140	87458	s420-_TY1	1426	-	87140	87458	255,0,0	1	318	0
chrXII	164061	164415	s422-_TY3_1p	2722	-	164061	164415	255,0,0	1	354	0
chrXII	164502	164835	s424-_TY1	1814	-	164502	164835	255,0,0	1	333	0
chrXII	211333	211638	s425-_TY1	1299	-	211333	211638	255,0,0	1	305	0
chrXII	355825	356135	s426-_TY1	1401	-	355825	356135	255,0,0	1	310	0
chrXII	356137	356396	s427+_TY4	1097	+	356137	356396	255,0,0	1	259	0
chrXII	364403	364590	s431-_TY4	616	-	364403	364590	255,0,0	1	187	0
chrXII	364592	364910	s432+_TY1	1448	+	364592	364910	255,0,0	1	318	0
chrXII	365014	365357	s433-_TY3_1p	2486	-	365014	365357	255,0,0	1	343	0
chrXII	417956	418273	s434-_TY1	1409	-	417956	418273	255,0,0	1	317	0
chrXII	440493	440864	s436+_TY4	1352	+	440493	440864	255,0,0	1	371	0
chrXII	441782	442100	s437-_TY1	1420	-	441782	442100	255,0,0	1	318	0
chrXII	564045	564359	s439-_TY1	1357	-	564045	564359	255,0,0	1	314	0
chrXII	593089	593252	s440-_TY3_1p	632	-	593089	593252	255,0,0	1	163	0
chrXII	593252	593567	s441-_TY1	1342	-	593252	593567	255,0,0	1	315	0
chrXII	593567	593654	s442-_TY3_1p	698	-	593567	593654	255,0,0	1	87	0
chrXII	616330	616673	s443-_TY3_1p	2548	-	616330	616673	255,0,0	1	343	0
chrXII	647241	647559	s445+_TY1	1573	+	647241	647559	255,0,0	1	318	0
chrXII	647559	647748	s446-_TY4	850	-	647559	647748	255,0,0	1	189	0
chrXII	647808	648038	s447+_TY1	908	+	647808	648038	255,0,0	1	230	0
chrXII	693181	693497	s449-_TY1	1480	-	693181	693497	255,0,0	1	316	0
chrXII	743259	743556	s450-_TY1	1205	-	743259	743556	255,0,0	1	297	0
chrXII	752359	752692	s451+_TY1	1456	+	752359	752692	255,0,0	1	333	0
chrXII	777139	777417	s454-_TY1	1117	-	777139	777417	255,0,0	1	278	0
chrXII	777421	777751	s455+_TY1	1256	+	777421	777751	255,0,0	1	330	0
chrXII	778331	778664	s456-_TY1	1401	-	778331	778664	255,0,0	1	333	0
chrXII	917280	917562	s457+_TY1	1374	+	917280	917562	255,0,0	1	282	0
chrXII	1001063	1001774	s459-_TY3_1p	2618	-	1001063	1001774	255,0,0	2	86,269	0,442
chrXII	1001187	1001505	s460-_TY1	1563	-	1001187	1001505	255,0,0	1	318	0
chrXII	1001892	1002263	s461+_TY4	2682	+	1001892	1002263	255,0,0	1	371	0
chrXII	1017617	1017775	s464+_TY5	782	+	1017617	1017775	255,0,0	1	158	0
chrXIII	87	5463	f465+_TY5	47154	+	87	5463	255,0,0	3	251,4874,251	0,251,5125
chrXIII	8349	8575	s466-_TY5	1412	-	8349	8575	255,0,0	1	226	0
chrXIII	9392	9454	s468-_TY5	320	-	9392	9454	255,0,0	1	62	0
chrXIII	137338	137654	s469+_TY1	1334	+	137338	137654	255,0,0	1	316	0
chrXIII	173319	173636	s471+_TY1	1457	+	173319	173636	255,0,0	1	317	0
chrXIII	188668	188802	s472-_TY1	803	-	188668	188802	255,0,0	1	134	0
chrXIII	252620	252963	s475+_TY3_1p	2548	+	252620	252963	255,0,0	1	343	0
chrXIII	253161	253468	s476+_TY1	1400	+	253161	253468	255,0,0	1	307	0
chrXIII	253663	253962	s477-_TY2	1180	-	253663	253962	255,0,0	1	299	0
chrXIII	316905	317239	s483-_TY1	1502	-	316905	317239	255,0,0	1	334	0
chrXIII	352493	352597	s484+_TY2	512	+	352493	352597	255,0,0	1	104	0
chrXIII	352594	352899	s485-_TY1	1416	-	352594	352899	255,0,0	1	305	0
chrXIII	361252	361606	s486-_TY3_1p	2590	-	361252	361606	255,0,0	1	354	0
chrXIII	361706	362023	s487+_TY1	1367	+	361706	362023	255,0,0	1	317	0
chrXIII	403871	403942	s488+_TY3_1p	581	+	403871	403942	255,0,0	1	71	0
chrXIII	403962	404280	s489+_TY1	1570	+	403962	404280	255,0,0	1	318	0
chrXIII	404280	404568	s490+_TY3_1p	2209	+	404280	404568	255,0,0	1	288	0
chrXIII	447399	447715	s492+_TY1	1106	+	447399	447715	255,0,0	1	316	0
chrXIII	464941	465291	s493+_TY3_1p	2500	+	464941	465291	255,0,0	1	350	0
chrXIII	465517	465847	s494-_TY1	1549	-	465517	465847	255,0,0	1	330	0
chrXIII	488967	489139	s498-_TY3_1p	992	-	488967	489139	255,0,0	2	118,62	0,110
chrXIII	557595	557929	s499-_TY1	1379	-	557595	557929	255,0,0	1	334	0
chrXIII	557977	558289	s500+_TY1	1366	+	557977	558289	255,0,0	1	312	0
chrXIII	572653	578537	f502-_TY1	42503	-	572653	578537	255,0,0	3	317,5250,317	0,317,5567
chrXIII	740064	740163	s503-_TY3_1p	831	-	740064	740163	255,0,0	1	99	0
chrXIII	740163	740481	s504-_TY1	1618	-	740163	740481	255,0,0	1	318	0
chrXIII	740481	740588	s505-_TY3_1p	872	-	740481	740588	255,0,0	1	107	0
chrXIII	761022	761376	s506+_TY3_1p	2734	+	761022	761376	255,0,0	1	354	0
chrXIII	829849	830166	s510-_TY1	1479	-	829849	830166	255,0,0	1	317	0
chrXIII	938169	938396	s512+_TY5	1388	+	938169	938396	255,0,0	1	227	0
chrXIV	8305	8623	s513+_TY1	1507	+	8305	8623	255,0,0	1	318	0
chrXIV	98174	98435	s514-_TY3_1p	1945	-	98174	98435	255,0,0	1	261	0
chrXIV	98439	98757	s515+_TY1	1455	+	98439	98757	255,0,0	1	318	0
chrXIV	98757	98840	s516-_TY3_1p	665	-	98757	98840	255,0,0	1	83	0
chrXIV	98846	98921	s517-_TY3	303	-	98846	98921	255,0,0	1	75	0
chrXIV	98934	99139	s518+_TY4	1477	+	98934	99139	255,0,0	1	205	0
chrXIV	99139	99457	s519-_TY1	1411	-	99139	99457	255,0,0	1	318	0
chrXIV	440936	446031	t521-_TY1	33809	-	440936	446031	255,0,0	3	318,4459,318	0,318,4777
chrXIV	557551	557869	s525+_TY1	1429	+	557551	557869	255,0,0	1	318	0
chrXIV	557869	558155	s526+_TY3_1p	2123	+	557869	558155	255,0,0	1	286	0
chrXIV	558436	558810	s529-_TY4	1777	-	558436	558810	255,0,0	1	374	0
chrXIV	558916	559105	s530-_TY1	828	-	558916	559105	255,0,0	1	189	0
chrXIV	559105	559423	s531-_TY1	1432	-	559105	559423	255,0,0	1	318	0
chrXIV	559423	559494	s532-_TY3_1p	565	-	559423	559494	255,0,0	1	71	0
chrXIV	772075	772326	s534+_TY5	2111	+	772075	772326	255,0,0	1	251	0
chrXV	4354	4550	s535+_TY2	693	+	4354	4550	255,0,0	1	196	0
chrXV	8501	8668	s538-_TY1	739	-	8501	8668	255,0,0	1	167	0
chrXV	101717	102043	s541+_TY4	2284	+	101717	102043	255,0,0	1	326	0
chrXV	102043	102373	s542+_TY1	1534	+	102043	102373	255,0,0	1	330	0
chrXV	102373	102427	s543+_TY4	290	+	102373	102427	255,0,0	1	54	0
chrXV	102427	102620	s544-_TY2	950	-	102427	102620	255,0,0	1	193	0
chrXV	104807	105055	s546-_TY1	1140	-	104807	105055	255,0,0	1	248	0
chrXV	212229	212594	s547+_TY3_1p	2423	+	212229	212594	255,0,0	1	365	0
chrXV	212903	213278	s548+_TY4	2282	+	212903	213278	255,0,0	1	375	0
chrXV	213365	219251	f549-_TY1	40512	-	213365	219251	255,0,0	3	318,5250,318	0,318,5568
chrXV	291661	291969	s551+_TY1	1468	+	291661	291969	255,0,0	1	308	0
chrXV	292122	292476	s552-_TY3_1p	2598	-	292122	292476	255,0,0	1	354	0
chrXV	345419	345768	s554-_TY3_1p	2623	-	345419	345768	255,0,0	1	349	0
chrXV	427320	427649	s555+_TY1	1598	+	427320	427649	255,0,0	1	329	0
chrXV	583204	583522	s558+_TY1	1495	+	583204	583522	255,0,0	1	318	0
chrXV	646751	647105	s561-_TY3_1p	2751	-	646751	647105	255,0,0	1	354	0
chrXV	647272	647589	s562+_TY1	1464	+	647272	647589	255,0,0	1	317	0
chrXV	687200	687509	s569-_TY1	1450	-	687200	687509	255,0,0	1	309	0
chrXV	687509	687580	s570-_TY3_1p	550	-	687509	687580	255,0,0	1	71	0
chrXV	947313	948523	t574-_TY1	2980	-	947313	948523	255,0,0	3	95,156,324	0,720,886
chrXV	952756	953122	s575-_TY4	2606	-	952756	953122	255,0,0	1	366	0
chrXV	953122	953200	s576+_TY4	382	+	953122	953200	255,0,0	1	78	0
chrXV	953200	953269	s577-_TY3_1p	355	-	953200	953269	255,0,0	1	69	0
chrXV	1060225	1060543	s578+_TY1	1423	+	1060225	1060543	255,0,0	1	318	0
chrXV	1062892	1064263	t579-_TY5	11742	-	1062892	1064263	255,0,0	2	1120,251	0,1120
chrXVI	47393	47613	s580-_TY1	989	-	47393	47613	255,0,0	1	220	0
chrXVI	48173	48260	s581-_TY1	409	-	48173	48260	255,0,0	1	87	0
chrXVI	48248	48350	s582+_TY1	691	+	48248	48350	255,0,0	1	102	0
chrXVI	195342	195414	s583+_TY3_1p	501	+	195342	195414	255,0,0	1	72	0
chrXVI	195414	195731	s584+_TY1	1474	+	195414	195731	255,0,0	1	317	0
chrXVI	420711	421002	s586-_TY3_1p	2172	-	420711	421002	255,0,0	1	291	0
chrXVI	421475	421793	s587+_TY1	1385	+	421475	421793	255,0,0	1	318	0
chrXVI	536987	537055	s588-_TY3_1p	355	-	536987	537055	255,0,0	1	68	0
chrXVI	537057	537375	s589+_TY1	1529	+	537057	537375	255,0,0	1	318	0
chrXVI	537375	537435	s590+_TY1	346	+	537375	537435	255,0,0	1	60	0
chrXVI	548079	548388	s592-_TY2	1302	-	548079	548388	255,0,0	1	309	0
chrXVI	548388	548760	s593-_TY4	2505	-	548388	548760	255,0,0	1	372	0
chrXVI	599568	599922	s595+_TY3_1p	2816	+	599568	599922	255,0,0	1	354	0
chrXVI	666203	666385	s596-_TY1	813	-	666203	666385	255,0,0	1	182	0
chrXVI	666385	666703	s597-_TY1	1383	-	666385	666703	255,0,0	1	318	0
chrXVI	746869	747150	s599+_TY1	1444	+	746869	747150	255,0,0	1	281	0
chrXVI	747150	747468	s600-_TY1	1582	-	747150	747468	255,0,0	1	318	0
chrXVI	753988	754331	s602-_TY3_1p	2624	-	753988	754331	255,0,0	1	343	0
chrXVI	754427	754745	s603-_TY1	1534	-	754427	754745	255,0,0	1	318	0
chrXVI	754745	754897	s604+_TY1	816	+	754745	754897	255,0,0	1	152	0
chrXVI	759505	759765	s608-_TY1	492	-	759505	759765	255,0,0	1	260	0
chrXVI	783019	783352	s610+_TY1	1509	+	783019	783352	255,0,0	1	333	0
chrXVI	841225	841543	s613-_TY1	1573	-	841225	841543	255,0,0	1	318	0
chrXVI	898951	899269	s617+_TY1	1359	+	898951	899269	255,0,0	1	318	0
chrXVI	901587	901838	s619+_TY5	1986	+	901587	901838	255,0,0	1	251	0
chrV	436737	437020	s1000-_TY1	1346	-	436737	437020	255,0,0	1	283	0
```
