## Supplementary material for "Horizontal transfer and proliferation of Tsu4 in Saccharomyces paradoxus": DBVPG6044.bed

```
chrI	778	1030	s1-_TY5	1687	-	778	1030	255,0,0	1	252	0
chrI	124845	124985	s3-_TY3	1243	-	124845	124985	255,0,0	1	140	0
chrI	124985	125322	s4-_TY1	2415	-	124985	125322	255,0,0	1	337	0
chrI	125322	125527	s5-_TY3	1726	-	125322	125527	255,0,0	1	205	0
chrI	146598	152497	f7-_TY1	48060	-	146598	152497	255,0,0	3	311,5251,337	0,311,5562
chrI	167794	168126	s8-_TY1	2607	-	167794	168126	255,0,0	1	332	0
chrI	169456	175380	f9-_TY1	46108	-	169456	175380	255,0,0	3	337,5250,337	0,337,5587
chrI	175390	175724	s10-_TY2	2502	-	175390	175724	255,0,0	1	334	0
chrI	181755	182088	s11+_TY2	2409	+	181755	182088	255,0,0	1	333	0
chrI	209259	209510	s12+_TY5	1717	+	209259	209510	255,0,0	1	251	0
chrII	5601	5852	s13+_TY5	1705	+	5601	5852	255,0,0	1	251	0
chrII	14805	15142	s15-_TY1	2294	-	14805	15142	255,0,0	1	337	0
chrII	15142	15210	s16+_TY1	349	+	15142	15210	255,0,0	1	68	0
chrII	15211	21118	f17+_TY1	46121	+	15211	21118	255,0,0	3	337,5259,311	0,337,5596
chrII	202458	202790	s20-_TY1	2615	-	202458	202790	255,0,0	1	332	0
chrII	203012	203335	s22+_TY2	2599	+	203012	203335	255,0,0	1	323	0
chrII	203691	204032	s23+_TY3	2747	+	203691	204032	255,0,0	1	341	0
chrII	227030	227702	s25+_TY2	2719	+	227030	227702	255,0,0	2	60,279	0,393
chrII	227090	227401	s26+_TY2	2473	+	227090	227401	255,0,0	1	311	0
chrII	260962	261019	s28+_TY1	236	+	260962	261019	255,0,0	1	57	0
chrII	260989	261068	s29-_TY1	565	-	260989	261068	255,0,0	1	79	0
chrII	321854	322180	s30+_TY1	1907	+	321854	322180	255,0,0	1	326	0
chrII	344997	345330	s31-_TY2	2742	-	344997	345330	255,0,0	1	333	0
chrII	639321	639645	s34-_TY2	2468	-	639321	639645	255,0,0	1	324	0
chrII	639645	639911	s35-_TY4	2227	-	639645	639911	255,0,0	1	266	0
chrII	639911	640055	s36+_TY1	638	+	639911	640055	255,0,0	1	144	0
chrII	641034	641367	s39+_TY2	2615	+	641034	641367	255,0,0	1	333	0
chrIII	7957	8208	s40+_TY5	1705	+	7957	8208	255,0,0	1	251	0
chrIII	18423	18674	s41-_TY5	1692	-	18423	18674	255,0,0	1	251	0
chrIII	86740	87081	s42-_TY3	2795	-	86740	87081	255,0,0	1	341	0
chrIII	87251	87393	s43-_TY1	944	-	87251	87393	255,0,0	1	142	0
chrIII	87398	87445	s44+_TY2	226	+	87398	87445	255,0,0	1	47	0
chrIII	88468	89181	s46+_TY4	3165	+	88468	89181	255,0,0	2	230,146	0,567
chrIII	88698	89035	s47+_TY1	2307	+	88698	89035	255,0,0	1	337	0
chrIII	89181	89289	s48+_TY1	520	+	89181	89289	255,0,0	1	108	0
chrIII	89454	89795	s49+_TY3	2883	+	89454	89795	255,0,0	1	341	0
chrIII	141470	141803	s50-_TY1	1744	-	141470	141803	255,0,0	1	333	0
chrIII	148106	148197	s51-_TY4	603	-	148106	148197	255,0,0	2	57,57	0,34
chrIII	148197	148305	s52+_TY2	713	+	148197	148305	255,0,0	1	108	0
chrIII	148306	148349	s53+_TY1	278	+	148306	148349	255,0,0	1	43	0
chrIII	150049	150383	s56+_TY2	2685	+	150049	150383	255,0,0	1	334	0
chrIII	150421	150752	s57+_TY1	2534	+	150421	150752	255,0,0	1	331	0
chrIII	150810	151142	s58+_TY1	2729	+	150810	151142	255,0,0	1	332	0
chrIII	225900	226223	s60-_TY2	2603	-	225900	226223	255,0,0	1	323	0
chrIII	290774	291020	s62+_TY5	1364	+	290774	291020	255,0,0	1	246	0
chrIII	293852	294181	s64+_TY1	1886	+	293852	294181	255,0,0	1	329	0
chrIII	294181	294275	s65+_TY1	423	+	294181	294275	255,0,0	1	94	0
chrIII	294315	294647	s66-_TY1	2611	-	294315	294647	255,0,0	1	332	0
chrIII	294657	295362	s67-_TY4	3379	-	294657	295362	255,0,0	2	266,110	0,595
chrIII	294923	295252	s68+_TY1	2144	+	294923	295252	255,0,0	1	329	0
chrIII	296688	297009	s71+_TY1	2120	+	296688	297009	255,0,0	1	321	0
chrIII	308805	309056	s72+_TY5	1718	+	308805	309056	255,0,0	1	251	0
chrIII	321464	321522	s76-_TY2	268	-	321464	321522	255,0,0	1	58	0
chrIII	324673	330620	f77+_TY2	49410	+	324673	330620	255,0,0	3	321,5295,321	0,331,5626
chrIV	90580	90921	s81-_TY3	2848	-	90580	90921	255,0,0	1	341	0
chrIV	439471	439605	s83+_TY1	760	+	439471	439605	255,0,0	2	78,56	0,78
chrIV	439614	439951	s84+_TY1	2418	+	439614	439951	255,0,0	1	337	0
chrIV	442004	442533	s85-_TY1	945	-	442004	442533	255,0,0	2	72,104	0,425
chrIV	442095	442427	s86-_TY1	2765	-	442095	442427	255,0,0	1	332	0
chrIV	518143	518475	s88+_TY1	2675	+	518143	518475	255,0,0	1	332	0
chrIV	518639	519322	s89+_TY3	2975	+	518639	519322	255,0,0	2	197,149	0,534
chrIV	518836	519173	s90-_TY1	2429	-	518836	519173	255,0,0	1	337	0
chrIV	519759	520081	s91-_TY1	2085	-	519759	520081	255,0,0	1	322	0
chrIV	611924	612255	s92+_TY1	2602	+	611924	612255	255,0,0	1	331	0
chrIV	637386	637720	s94-_TY2	2695	-	637386	637720	255,0,0	1	334	0
chrIV	654375	654532	s96+_TY1	617	+	654375	654532	255,0,0	1	157	0
chrIV	787512	787842	s97-_TY1	2282	-	787512	787842	255,0,0	1	330	0
chrIV	788286	788416	t98+_TY1	1094	+	788286	788416	255,0,0	1	130	0
chrIV	788519	788594	s99-_TY1	306	-	788519	788594	255,0,0	1	75	0
chrIV	854538	854869	s102-_TY1	2558	-	854538	854869	255,0,0	1	331	0
chrIV	916627	916701	s105-_TY2	316	-	916627	916701	255,0,0	1	74	0
chrIV	951747	957994	s106+_TY1	2378	+	951747	957994	255,0,0	2	77,252	0,5995
chrIV	951824	957741	f107+_TY1	48814	+	951824	957741	255,0,0	3	333,5250,333	0,334,5584
chrIV	958007	959615	t108-_TY1	10267	-	958007	959615	255,0,0	2	1191,334	0,1274
chrIV	959227	959281	s109+_TY1	452	+	959227	959281	255,0,0	1	54	0
chrIV	959615	959703	s110+_TY1	704	+	959615	959703	255,0,0	1	88	0
chrIV	1062112	1062453	s116+_TY3	2984	+	1062112	1062453	255,0,0	1	341	0
chrIV	1062487	1063546	t117-_TY1	8638	-	1062487	1063546	255,0,0	2	722,337	0,722
chrIV	1113144	1119732	s119+_TY1	2556	+	1113144	1119732	255,0,0	2	81,254	0,6334
chrIV	1113253	1119168	f120+_TY1	48598	+	1113253	1119168	255,0,0	3	332,5250,332	0,333,5583
chrIV	1119169	1119478	s121+_TY1	2517	+	1119169	1119478	255,0,0	1	309	0
chrIV	1142983	1143064	s122+_TY2	343	+	1142983	1143064	255,0,0	1	81	0
chrIV	1143059	1143104	s123+_TY1	255	+	1143059	1143104	255,0,0	1	45	0
chrIV	1143279	1143960	s124-_TY3	2412	-	1143279	1143960	255,0,0	2	259,72	0,609
chrIV	1143549	1143860	s125+_TY2	2473	+	1143549	1143860	255,0,0	1	311	0
chrIV	1423441	1423510	s130+_TY1	369	+	1423441	1423510	255,0,0	1	69	0
chrIX	7116	7367	s133+_TY5	1705	+	7116	7367	255,0,0	1	251	0
chrIX	16268	16579	s134-_TY2	2376	-	16268	16579	255,0,0	1	311	0
chrIX	190242	190575	s135+_TY2	2780	+	190242	190575	255,0,0	1	333	0
chrIX	190575	190642	s136-_TY1	451	-	190575	190642	255,0,0	1	67	0
chrIX	286156	286239	s137+_TY3	622	+	286156	286239	255,0,0	1	83	0
chrIX	286239	286561	s138+_TY1	2584	+	286239	286561	255,0,0	1	322	0
chrIX	289709	290017	s141-_TY1	1885	-	289709	290017	255,0,0	1	308	0
chrIX	291317	291624	s142-_TY1	1746	-	291317	291624	255,0,0	1	307	0
chrIX	315231	316414	s144+_TY3	2266	+	315231	316414	255,0,0	3	169,42,86	0,718,1097
chrIX	315404	315737	s145+_TY2	2685	+	315404	315737	255,0,0	1	333	0
chrIX	315737	315949	s146-_TY4	1802	-	315737	315949	255,0,0	1	212	0
chrIX	315991	316328	s147+_TY1	2444	+	315991	316328	255,0,0	1	337	0
chrIX	316414	316748	s148+_TY1	2387	+	316414	316748	255,0,0	1	334	0
chrIX	316748	316802	s149+_TY1	243	+	316748	316802	255,0,0	1	54	0
chrV	7838	8055	s152+_TY5	1380	+	7838	8055	255,0,0	1	217	0
chrV	120036	120373	s156+_TY1	2405	+	120036	120373	255,0,0	1	337	0
chrV	120398	120458	s157+_TY3	542	+	120398	120458	255,0,0	1	60	0
chrV	120458	120791	s158+_TY2	2797	+	120458	120791	255,0,0	1	333	0
chrV	140371	140704	s162+_TY1	2388	+	140371	140704	255,0,0	1	333	0
chrV	178827	178958	s163+_TY1	726	+	178827	178958	255,0,0	1	131	0
chrV	179618	179950	s164+_TY1	2577	+	179618	179950	255,0,0	1	332	0
chrV	209590	209922	s165+_TY1	2590	+	209590	209922	255,0,0	1	332	0
chrV	252234	252542	s168+_TY1	1215	+	252234	252542	255,0,0	1	308	0
chrV	314621	314958	s171+_TY1	2294	+	314621	314958	255,0,0	1	337	0
chrV	315037	315203	s172+_TY1	1070	+	315037	315203	255,0,0	1	166	0
chrV	356952	357289	s174-_TY1	2402	-	356952	357289	255,0,0	1	337	0
chrV	357565	357632	s176-_TY3	356	-	357565	357632	255,0,0	1	67	0
chrV	434116	434449	s177-_TY2	2720	-	434116	434449	255,0,0	1	333	0
chrV	437433	438097	s178-_TY1	2578	-	437433	438097	255,0,0	2	137,190	0,474
chrV	437570	437907	s179+_TY1	2274	+	437570	437907	255,0,0	1	337	0
chrV	438967	438999	s183+_TY1	240	+	438967	438999	255,0,0	1	32	0
chrV	440847	441180	s184-_TY2	2713	-	440847	441180	255,0,0	1	333	0
chrV	446102	446426	s187-_TY2	2372	-	446102	446426	255,0,0	1	324	0
chrV	446426	452068	f188+_TY1	46856	+	446426	452068	255,0,0	3	75,5256,311	0,75,5331
chrV	452090	452358	s189-_TY1	1906	-	452090	452358	255,0,0	1	268	0
chrV	471942	472279	s191-_TY1	2278	-	471942	472279	255,0,0	1	337	0
chrV	495167	495498	s192-_TY1	2151	-	495167	495498	255,0,0	1	331	0
chrV	563615	563844	s195-_TY5	1500	-	563615	563844	255,0,0	1	229	0
chrV	565702	565953	s196+_TY5	1545	+	565702	565953	255,0,0	1	251	0
chrVI	131848	132171	s198-_TY2	2711	-	131848	132171	255,0,0	1	323	0
chrVI	158548	165871	s199+_TY1	2504	+	158548	165871	255,0,0	2	74,274	0,7049
chrVI	158660	164584	f200+_TY1	48291	+	158660	164584	255,0,0	3	337,5250,337	0,337,5587
chrVI	165330	165538	s201+_TY2	1424	+	165330	165538	255,0,0	1	208	0
chrVI	165522	165562	s202-_TY2	258	-	165522	165562	255,0,0	1	40	0
chrVI	180284	180597	s205+_TY1	1476	+	180284	180597	255,0,0	1	313	0
chrVI	183677	183729	s208-_TY1	227	-	183677	183729	255,0,0	1	52	0
chrVI	183739	184061	s209-_TY1	2490	-	183739	184061	255,0,0	1	322	0
chrVI	203269	203640	s210+_TY4	3125	+	203269	203640	255,0,0	1	371	0
chrVI	229117	229333	s216+_TY1	705	+	229117	229333	255,0,0	1	216	0
chrVII	69167	69240	s218+_TY3	652	+	69167	69240	255,0,0	1	73	0
chrVII	69250	69571	s219-_TY1	2058	-	69250	69571	255,0,0	1	321	0
chrVII	69571	69844	s220+_TY3	2385	+	69571	69844	255,0,0	1	273	0
chrVII	106731	106947	s221+_TY1	1236	+	106731	106947	255,0,0	1	216	0
chrVII	110208	110877	s222+_TY1	2165	+	110208	110877	255,0,0	2	282,53	0,616
chrVII	110501	110824	s223-_TY2	2687	-	110501	110824	255,0,0	1	323	0
chrVII	117390	117727	s225-_TY1	2415	-	117390	117727	255,0,0	1	337	0
chrVII	118040	118106	s226-_TY2	270	-	118040	118106	255,0,0	1	66	0
chrVII	319267	319608	s233-_TY3	2980	-	319267	319608	255,0,0	1	341	0
chrVII	323854	324513	s235+_TY1	1308	+	323854	324513	255,0,0	2	207,118	0,541
chrVII	324061	324395	s236-_TY2	2691	-	324061	324395	255,0,0	1	334	0
chrVII	397916	404314	s238-_TY3	1392	-	397916	404314	255,0,0	2	129,68	0,6330
chrVII	398098	398256	s239+_TY1	1285	+	398098	398256	255,0,0	1	158	0
chrVII	398258	403913	f240-_TY1	46292	-	398258	403913	255,0,0	3	337,5256,62	0,337,5593
chrVII	403913	404246	s241+_TY2	2693	+	403913	404246	255,0,0	1	333	0
chrVII	439817	445734	f244-_TY1	48695	-	439817	445734	255,0,0	3	333,5250,333	0,333,5584
chrVII	540057	540394	s246-_TY1	2402	-	540057	540394	255,0,0	1	337	0
chrVII	540394	540708	s247-_TY2	2626	-	540394	540708	255,0,0	1	314	0
chrVII	543885	544053	s248-_TY1	1335	-	543885	544053	255,0,0	1	168	0
chrVII	544076	549980	f249-_TY1	48396	-	544076	549980	255,0,0	3	311,5256,337	0,311,5567
chrVII	567227	567560	s250-_TY2	2485	-	567227	567560	255,0,0	1	333	0
chrVII	655161	655484	s253+_TY2	2682	+	655161	655484	255,0,0	1	323	0
chrVII	694114	694446	s254-_TY1	2745	-	694114	694446	255,0,0	1	332	0
chrVII	695369	695419	s255+_TY2	279	+	695369	695419	255,0,0	1	50	0
chrVII	695419	696128	s256+_TY2	2787	+	695419	696128	255,0,0	2	60,278	0,431
chrVII	695479	695850	s257+_TY4	3293	+	695479	695850	255,0,0	1	371	0
chrVII	696128	696303	s258+_TY1	668	+	696128	696303	255,0,0	1	175	0
chrVII	724778	725111	s261-_TY2	2481	-	724778	725111	255,0,0	1	333	0
chrVII	725408	725463	s262-_TY1	307	-	725408	725463	255,0,0	1	55	0
chrVII	725465	725793	s263+_TY1	1907	+	725465	725793	255,0,0	1	328	0
chrVII	728133	728173	s264+_TY1	256	+	728133	728173	255,0,0	1	40	0
chrVII	728599	728936	s266+_TY1	2346	+	728599	728936	255,0,0	1	337	0
chrVII	763933	764060	s267+_TY1	816	+	763933	764060	255,0,0	1	127	0
chrVII	768690	768917	s268+_TY1	917	+	768690	768917	255,0,0	1	227	0
chrVII	769210	769541	s269+_TY1	2067	+	769210	769541	255,0,0	1	331	0
chrVII	784421	790691	s271+_TY3	3014	+	784421	790691	255,0,0	2	206,140	0,6130
chrVII	784627	790550	f272+_TY1	48626	+	784627	790550	255,0,0	3	333,5256,333	0,334,5590
chrVII	807927	808261	s274-_TY2	2653	-	807927	808261	255,0,0	1	334	0
chrVII	808261	808409	s275+_TY3	1174	+	808261	808409	255,0,0	1	148	0
chrVII	830231	830924	s276+_TY3	2086	+	830231	830924	255,0,0	2	179,177	0,516
chrVII	830410	830747	s277-_TY1	2415	-	830410	830747	255,0,0	1	337	0
chrVII	861246	861574	s278+_TY1	2134	+	861246	861574	255,0,0	1	328	0
chrVII	861676	862354	s279-_TY3	2912	-	861676	862354	255,0,0	2	273,73	0,605
chrVII	861949	862281	s280-_TY1	2564	-	861949	862281	255,0,0	1	332	0
chrVII	864926	865259	s281-_TY2	2390	-	864926	865259	255,0,0	1	333	0
chrVII	917572	917897	s284-_TY2	2534	-	917572	917897	255,0,0	1	325	0
chrVIII	7912	8163	s285-_TY5	1614	-	7912	8163	255,0,0	1	251	0
chrVIII	9822	9886	s286-_TY5	285	-	9822	9886	255,0,0	1	64	0
chrVIII	75176	75358	t287+_TY1	1527	+	75176	75358	255,0,0	1	182	0
chrVIII	82320	82657	s289+_TY1	2381	+	82320	82657	255,0,0	1	337	0
chrVIII	82906	83238	s290+_TY1	2729	+	82906	83238	255,0,0	1	332	0
chrVIII	124041	124119	s293-_TY1	345	-	124041	124119	255,0,0	1	78	0
chrVIII	124119	124288	s294+_TY2	1448	+	124119	124288	255,0,0	1	169	0
chrVIII	124298	124625	s295-_TY1	2300	-	124298	124625	255,0,0	1	327	0
chrVIII	124625	124726	s296-_TY1	528	-	124625	124726	255,0,0	1	101	0
chrVIII	124726	124802	s297+_TY1	538	+	124726	124802	255,0,0	1	76	0
chrVIII	124802	125135	s298-_TY1	2101	-	124802	125135	255,0,0	1	333	0
chrVIII	225208	225549	s300+_TY3	2964	+	225208	225549	255,0,0	1	341	0
chrVIII	225634	225967	s301+_TY2	2684	+	225634	225967	255,0,0	1	333	0
chrVIII	225967	226245	s302+_TY2	2255	+	225967	226245	255,0,0	1	278	0
chrVIII	226250	226361	s303+_TY2	424	+	226250	226361	255,0,0	1	111	0
chrVIII	346875	347216	s306+_TY3	2799	+	346875	347216	255,0,0	1	341	0
chrVIII	347316	347485	s307-_TY1	635	-	347316	347485	255,0,0	1	169	0
chrVIII	377684	378017	s311+_TY2	2692	+	377684	378017	255,0,0	1	333	0
chrVIII	452603	452831	s314-_TY2	789	-	452603	452831	255,0,0	1	228	0
chrVIII	454944	455009	s315+_TY3_1p	306	+	454944	455009	255,0,0	1	65	0
chrVIII	455080	455388	s316+_TY1	1917	+	455080	455388	255,0,0	1	308	0
chrVIII	455400	455473	s317-_TY3	470	-	455400	455473	255,0,0	1	73	0
chrVIII	464440	464776	s318+_TY1	2232	+	464440	464776	255,0,0	1	336	0
chrVIII	464787	465121	s319-_TY2	2599	-	464787	465121	255,0,0	1	334	0
chrVIII	515680	516328	s320-_TY2	4480	-	515680	516328	255,0,0	2	307,321	0,327
chrVIII	516328	516421	s321-_TY4	772	-	516328	516421	255,0,0	1	93	0
chrVIII	516431	517092	s322-_TY2	4506	-	516431	517092	255,0,0	2	320,321	0,340
chrX	1056	1096	s323+_TY5	306	+	1056	1096	255,0,0	1	40	0
chrX	53942	54612	s325+_TY1	2663	+	53942	54612	255,0,0	2	158,176	0,494
chrX	54102	54435	s326+_TY2	2720	+	54102	54435	255,0,0	1	333	0
chrX	54752	55031	s327+_TY1	1552	+	54752	55031	255,0,0	1	279	0
chrX	92342	92679	s328+_TY1	2319	+	92342	92679	255,0,0	1	337	0
chrX	192923	193527	s329+_TY3	2140	+	192923	193527	255,0,0	2	235,36	0,568
chrX	193158	193491	s330+_TY2	2790	+	193158	193491	255,0,0	1	333	0
chrX	193517	193631	s331-_TY3	681	-	193517	193631	255,0,0	1	114	0
chrX	193631	193956	s332+_TY1	2159	+	193631	193956	255,0,0	1	325	0
chrX	194004	194341	s333+_TY1	2398	+	194004	194341	255,0,0	1	337	0
chrX	194557	200481	f334+_TY1	48105	+	194557	200481	255,0,0	3	337,5250,337	0,337,5587
chrX	350377	350710	s335-_TY2	2709	-	350377	350710	255,0,0	1	333	0
chrX	350716	350845	s336-_TY1	1036	-	350716	350845	255,0,0	1	129	0
chrX	350845	351177	s337-_TY1	2449	-	350845	351177	255,0,0	1	332	0
chrX	370815	370869	s339-_TY1	297	-	370815	370869	255,0,0	1	54	0
chrX	373502	373555	s340+_TY2	245	+	373502	373555	255,0,0	1	53	0
chrX	373809	374142	s342-_TY2	2679	-	373809	374142	255,0,0	1	333	0
chrX	412499	412836	s344-_TY1	2415	-	412499	412836	255,0,0	1	337	0
chrX	413633	413744	s347+_TY1	611	+	413633	413744	255,0,0	1	111	0
chrX	503275	503606	s350+_TY1	2089	+	503275	503606	255,0,0	1	331	0
chrX	523631	524002	s354+_TY4	3136	+	523631	524002	255,0,0	1	371	0
chrX	526404	526714	s355+_TY1	1850	+	526404	526714	255,0,0	1	310	0
chrX	526724	527047	s356-_TY2	2561	-	526724	527047	255,0,0	1	323	0
chrX	527054	527386	s357-_TY1	2607	-	527054	527386	255,0,0	1	332	0
chrXI	81730	82063	s360+_TY2	2608	+	81730	82063	255,0,0	1	333	0
chrXI	82280	82620	s362-_TY3	2864	-	82280	82620	255,0,0	1	340	0
chrXI	91963	92300	s364-_TY1	2320	-	91963	92300	255,0,0	1	337	0
chrXI	149541	149610	s365-_TY1	338	-	149541	149610	255,0,0	1	69	0
chrXI	171411	171750	s367+_TY1	2063	+	171411	171750	255,0,0	1	339	0
chrXI	227635	227718	s369-_TY1	482	-	227635	227718	255,0,0	1	83	0
chrXI	227718	233642	f370+_TY1	48554	+	227718	233642	255,0,0	3	337,5250,337	0,337,5587
chrXI	316221	321510	t371+_TY1	45566	+	316221	321510	255,0,0	4	311,3654,978,333	0,334,3978,4956
chrXI	321542	321576	s372+_TY1	240	+	321542	321576	255,0,0	1	34	0
chrXI	321570	321863	s373-_TY1	2025	-	321570	321863	255,0,0	1	293	0
chrXI	332847	333188	s374+_TY3	2904	+	332847	333188	255,0,0	1	341	0
chrXI	398502	398569	s375-_TY3	306	-	398502	398569	255,0,0	1	67	0
chrXI	510021	510080	s379+_TY1	308	+	510021	510080	255,0,0	1	59	0
chrXI	509665	509997	s380+_TY1	2678	+	509665	509997	255,0,0	1	332	0
chrXI	532777	532953	s381-_TY1	1199	-	532777	532953	255,0,0	1	176	0
chrXI	532954	533286	s382-_TY1	2168	-	532954	533286	255,0,0	1	332	0
chrXI	533288	533428	s383-_TY2	629	-	533288	533428	255,0,0	1	140	0
chrXI	597677	603600	f384-_TY1	48531	-	597677	603600	255,0,0	3	333,5256,333	0,333,5590
chrXI	689871	690122	s385-_TY5	1789	-	689871	690122	255,0,0	1	251	0
chrXII	947	1176	s386+_TY5	1497	+	947	1176	255,0,0	1	229	0
chrXII	82880	83402	s389-_TY1	581	-	82880	83402	255,0,0	2	90,100	0,422
chrXII	82970	83302	s390-_TY1	2269	-	82970	83302	255,0,0	1	332	0
chrXII	159180	159518	s391-_TY3	2249	-	159180	159518	255,0,0	1	338	0
chrXII	206278	206464	s394+_TY1	562	+	206278	206464	255,0,0	1	186	0
chrXII	350971	351284	s395-_TY1	2129	-	350971	351284	255,0,0	1	313	0
chrXII	351284	351335	s396-_TY2	401	-	351284	351335	255,0,0	1	51	0
chrXII	411979	412662	s399-_TY3	3024	-	411979	412662	255,0,0	2	202,144	0,539
chrXII	412181	412518	s400-_TY1	2429	-	412181	412518	255,0,0	1	337	0
chrXII	434388	434665	s401+_TY1	1409	+	434388	434665	255,0,0	1	277	0
chrXII	436834	437167	s403-_TY2	2800	-	436834	437167	255,0,0	1	333	0
chrXII	557173	557503	s404-_TY1	1854	-	557173	557503	255,0,0	1	330	0
chrXII	557714	557774	s405-_TY4	239	-	557714	557774	255,0,0	1	60	0
chrXII	564197	564534	s407+_TY1	2290	+	564197	564534	255,0,0	1	337	0
chrXII	587267	588297	s408+_TY3	3019	+	587267	588297	255,0,0	2	197,152	0,878
chrXII	587464	587801	s409+_TY1	2418	+	587464	587801	255,0,0	1	337	0
chrXII	587806	588140	s410+_TY2	2471	+	587806	588140	255,0,0	1	334	0
chrXII	611018	611156	s411-_TY3	975	-	611018	611156	255,0,0	1	138	0
chrXII	611172	611795	s412+_TY2	2248	+	611172	611795	255,0,0	2	185,106	0,517
chrXII	611357	611689	s413+_TY1	2559	+	611357	611689	255,0,0	1	332	0
chrXII	613266	613415	s414+_TY1	815	+	613266	613415	255,0,0	1	149	0
chrXII	645324	645675	s417+_TY4	3006	+	645324	645675	255,0,0	1	351	0
chrXII	645675	646009	s418-_TY2	2652	-	645675	646009	255,0,0	1	334	0
chrXII	646288	646582	s420+_TY2	1062	+	646288	646582	255,0,0	1	294	0
chrXII	691959	692249	s421-_TY1	1404	-	691959	692249	255,0,0	1	290	0
chrXII	741780	741871	s422-_TY1	352	-	741780	741871	255,0,0	1	91	0
chrXII	751209	751528	s423+_TY3	1782	+	751209	751528	255,0,0	1	319	0
chrXII	775729	776060	s426-_TY1	2381	-	775729	776060	255,0,0	1	331	0
chrXII	776132	776803	s427+_TY2	2606	+	776132	776803	255,0,0	2	182,155	0,516
chrXII	776314	776648	s428+_TY2	2599	+	776314	776648	255,0,0	1	334	0
chrXII	915541	915874	s429+_TY2	2630	+	915541	915874	255,0,0	1	333	0
chrXII	928911	929248	s431-_TY1	2415	-	928911	929248	255,0,0	1	337	0
chrXII	999959	1000583	s433-_TY1	2326	-	999959	1000583	255,0,0	2	109,182	0,442
chrXII	1000068	1000401	s434-_TY2	2729	-	1000068	1000401	255,0,0	1	333	0
chrXII	1012245	1012496	s437+_TY5	1718	+	1012245	1012496	255,0,0	1	251	0
chrXIII	184790	185122	s440+_TY1	2720	+	184790	185122	255,0,0	1	332	0
chrXIII	185122	185210	s441-_TY1	664	-	185122	185210	255,0,0	2	43,56	0,32
chrXIII	242587	242919	s442-_TY1	2721	-	242587	242919	255,0,0	1	332	0
chrXIII	304555	304896	s448-_TY3	2970	-	304555	304896	255,0,0	1	341	0
chrXIII	350403	350740	s450+_TY1	2307	+	350403	350740	255,0,0	1	337	0
chrXIII	350740	350841	s451+_TY2	478	+	350740	350841	255,0,0	1	101	0
chrXIII	351216	351340	s453+_TY1	701	+	351216	351340	255,0,0	1	124	0
chrXIII	435489	436149	s457-_TY1	1834	-	435489	436149	255,0,0	2	113,213	0,447
chrXIII	435602	435936	s458-_TY2	2637	-	435602	435936	255,0,0	1	334	0
chrXIII	453394	453735	s459+_TY3	2876	+	453394	453735	255,0,0	1	341	0
chrXIII	454244	454576	s460-_TY1	1434	-	454244	454576	255,0,0	1	332	0
chrXIII	476203	476394	s462+_TY1	868	+	476203	476394	255,0,0	1	191	0
chrXIII	476981	477313	s465+_TY1	2281	+	476981	477313	255,0,0	1	332	0
chrXIII	477353	477687	s466-_TY2	2680	-	477353	477687	255,0,0	1	334	0
chrXIII	546224	546452	s467-_TY1	1351	-	546224	546452	255,0,0	1	228	0
chrXIII	721404	727328	f469+_TY1	48511	+	721404	727328	255,0,0	3	337,5250,337	0,337,5587
chrXIII	727328	727409	s470+_TY1	499	+	727328	727409	255,0,0	1	81	0
chrXIII	747698	748036	s471+_TY3	2937	+	747698	748036	255,0,0	1	338	0
chrXIII	816340	816618	s474+_TY1	1395	+	816340	816618	255,0,0	1	278	0
chrXIII	816696	817067	s476-_TY4	3306	-	816696	817067	255,0,0	1	371	0
chrXIV	94631	101422	s477+_TY4	1459	+	94631	101422	255,0,0	2	67,109	0,6682
chrXIV	94714	101313	s478+_TY1	2602	+	94714	101313	255,0,0	2	147,189	0,6410
chrXIV	94861	101124	s479-_TY2	2647	-	94861	101124	255,0,0	2	283,56	0,6207
chrXIV	95144	101068	f480-_TY1	46498	-	95144	101068	255,0,0	3	337,5250,337	0,337,5587
chrXIV	101422	101452	s481+_TY1	257	+	101422	101452	255,0,0	1	30	0
chrXIV	101505	101575	s482-_TY3	365	-	101505	101575	255,0,0	1	70	0
chrXIV	103501	103576	s483+_TY1	327	+	103501	103576	255,0,0	1	75	0
chrXIV	554057	554428	s487-_TY4	3282	-	554057	554428	255,0,0	1	371	0
chrXIV	554902	555009	s489-_TY2	369	-	554902	555009	255,0,0	1	107	0
chrXIV	555010	555342	s490-_TY1	2577	-	555010	555342	255,0,0	1	332	0
chrXIV	619548	620074	s491-_TY1	969	-	619548	620074	255,0,0	2	96,43	0,483
chrXIV	619666	619999	s492-_TY2	2526	-	619666	619999	255,0,0	1	333	0
chrXIV	620074	620551	s493-_TY4	3023	-	620074	620551	255,0,0	2	301,74	0,403
chrXIV	620383	620477	s494+_TY1	587	+	620383	620477	255,0,0	1	94	0
chrXIV	620670	626022	f495-_TY3	45575	-	620670	626022	255,0,0	3	341,4670,341	0,341,5011
chrXIV	719669	719980	s496+_TY3	2429	+	719669	719980	255,0,0	1	311	0
chrXIV	720293	720626	s498-_TY2	2615	-	720293	720626	255,0,0	1	333	0
chrXV	836	1084	s500+_TY5	1679	+	836	1084	255,0,0	1	248	0
chrXV	10008	10319	s501-_TY2	2376	-	10008	10319	255,0,0	1	311	0
chrXV	97674	97994	s503-_TY1	2103	-	97674	97994	255,0,0	1	320	0
chrXV	97996	98329	s504-_TY2	2727	-	97996	98329	255,0,0	1	333	0
chrXV	205508	205850	s506+_TY3	1771	+	205508	205850	255,0,0	1	342	0
chrXV	205857	206189	s507-_TY1	2594	-	205857	206189	255,0,0	1	332	0
chrXV	206767	207085	s509-_TY1	1319	-	206767	207085	255,0,0	1	318	0
chrXV	207085	207151	s510+_TY1	360	+	207085	207151	255,0,0	1	66	0
chrXV	207151	207484	s511-_TY2	2629	-	207151	207484	255,0,0	1	333	0
chrXV	280141	280474	s514+_TY2	2707	+	280141	280474	255,0,0	1	333	0
chrXV	333503	333842	s516+_TY3	1828	+	333503	333842	255,0,0	1	339	0
chrXV	333949	334282	s517-_TY2	2718	-	333949	334282	255,0,0	1	333	0
chrXV	444098	444468	s523-_TY4	3296	-	444098	444468	255,0,0	1	370	0
chrXV	444468	444801	s524+_TY2	2499	+	444468	444801	255,0,0	1	333	0
chrXV	552068	552399	s526+_TY1	2073	+	552068	552399	255,0,0	1	331	0
chrXV	552399	552659	s527+_TY1	888	+	552399	552659	255,0,0	1	260	0
chrXV	575372	575478	s528+_TY1	677	+	575372	575478	255,0,0	1	106	0
chrXV	575478	576073	s529+_TY1	1520	+	575478	576073	255,0,0	2	64,199	0,396
chrXV	575542	575874	s530+_TY1	2665	+	575542	575874	255,0,0	1	332	0
chrXV	639330	639990	s531-_TY1	1707	-	639330	639990	255,0,0	2	55,272	0,388
chrXV	639386	639718	s532+_TY1	2578	+	639386	639718	255,0,0	1	332	0
chrXV	639993	640139	s533+_TY1	774	+	639993	640139	255,0,0	1	146	0
chrXV	678748	678909	s538-_TY1	843	-	678748	678909	255,0,0	1	161	0
chrXV	678988	679072	s540+_TY1	616	+	678988	679072	255,0,0	1	84	0
chrXV	679083	679414	s541+_TY1	2193	+	679083	679414	255,0,0	1	331	0
chrXV	823960	824297	s542+_TY1	2418	+	823960	824297	255,0,0	1	337	0
chrXV	938274	938587	s543+_TY3	1993	+	938274	938587	255,0,0	1	313	0
chrXV	938574	938720	s544+_TY1	547	+	938574	938720	255,0,0	1	146	0
chrXV	939609	939697	s545-_TY1	484	-	939609	939697	255,0,0	1	88	0
chrXV	943439	943776	s547+_TY1	2418	+	943439	943776	255,0,0	1	337	0
chrXV	1046650	1046690	s548-_TY5	293	-	1046650	1046690	255,0,0	1	40	0
chrXV	1047998	1048185	s549-_TY5	1279	-	1047998	1048185	255,0,0	1	187	0
chrXV	1048738	1049070	s550+_TY2	2668	+	1048738	1049070	255,0,0	1	332	0
chrXV	1054048	1054284	s552+_TY5	1412	+	1054048	1054284	255,0,0	1	236	0
chrXVI	7	339	s553-_TY2	2779	-	7	339	255,0,0	1	332	0
chrXVI	858	1077	s554+_TY5	1375	+	858	1077	255,0,0	1	219	0
chrXVI	2386	2426	s555+_TY5	306	+	2386	2426	255,0,0	1	40	0
chrXVI	51488	51554	s557+_TY3	537	+	51488	51554	255,0,0	1	66	0
chrXVI	51554	52030	s558+_TY1	695	+	51554	52030	255,0,0	2	54,49	0,427
chrXVI	51608	51979	s559-_TY4	3178	-	51608	51979	255,0,0	1	371	0
chrXVI	53031	53362	s560+_TY1	2403	+	53031	53362	255,0,0	1	331	0
chrXVI	55905	55993	s562-_TY1	429	-	55905	55993	255,0,0	1	88	0
chrXVI	203053	203761	s563-_TY1	2739	-	203053	203761	255,0,0	2	188,149	0,559
chrXVI	203241	203612	s564+_TY4	3304	+	203241	203612	255,0,0	1	371	0
chrXVI	332268	338198	f566-_TY1	46377	-	332268	338198	255,0,0	3	337,5256,337	0,337,5593
chrXVI	435060	435398	s568-_TY1	1840	-	435060	435398	255,0,0	1	338	0
chrXVI	435407	435543	s569+_TY1	644	+	435407	435543	255,0,0	1	136	0
chrXVI	564408	564740	s574-_TY1	2257	-	564408	564740	255,0,0	1	332	0
chrXVI	615176	615517	s575+_TY3	2997	+	615176	615517	255,0,0	1	341	0
chrXVI	682484	682825	s577-_TY3	2952	-	682484	682825	255,0,0	1	341	0
chrXVI	737543	738223	s578+_TY3	2988	+	737543	738223	255,0,0	2	217,129	0,551
chrXVI	737760	738093	s579+_TY2	2513	+	737760	738093	255,0,0	1	333	0
chrXVI	769701	775625	f582+_TY1	42684	+	769701	775625	255,0,0	3	337,5250,337	0,337,5587
chrXVI	775625	775929	s583+_TY1	1324	+	775625	775929	255,0,0	1	304	0
chrXVI	776190	776320	s584-_TY1	608	-	776190	776320	255,0,0	1	130	0
chrXVI	776340	776380	s585-_TY2	258	-	776340	776380	255,0,0	1	40	0
chrXVI	804146	804299	s588+_TY1	955	+	804146	804299	255,0,0	1	153	0
chrXVI	838109	838176	s590-_TY1	352	-	838109	838176	255,0,0	1	67	0
chrXVI	838322	838654	s591+_TY1	2294	+	838322	838654	255,0,0	1	332	0
chrXVI	841857	847781	f592+_TY1	48577	+	841857	847781	255,0,0	3	337,5250,337	0,337,5587
chrXVI	868192	868838	s593+_TY3	2348	+	868192	868838	255,0,0	2	170,144	0,502
chrXVI	868362	868694	s594-_TY1	2278	-	868362	868694	255,0,0	1	332	0
```
