## Supplementary material for "Horizontal transfer and proliferation of Tsu4 in Saccharomyces paradoxus": N44.bed

```
chrI	7390	7707	s1+_TY1	1354	+	7390	7707	255,0,0	1	317	0
chrI	127788	128181	s2-_TY1	1893	-	127788	128181	255,0,0	2	60,323	0,70
chrI	149206	149846	s3+_TY1	613	+	149206	149846	255,0,0	2	76,57	0,583
chrI	149277	149375	s4-_TY2	544	-	149277	149375	255,0,0	1	98	0
chrI	149375	149746	s5-_TY4	2911	-	149375	149746	255,0,0	1	371	0
chrI	166650	166705	s6-_TY1	248	-	166650	166705	255,0,0	1	55	0
chrI	166708	166780	s7+_TY2	251	+	166708	166780	255,0,0	1	72	0
chrI	166789	167105	s8-_TY1	1263	-	166789	167105	255,0,0	1	316	0
chrI	167105	167350	s9+_TY1	1035	+	167105	167350	255,0,0	1	245	0
chrI	205287	205661	s10+_TY4	1838	+	205287	205661	255,0,0	1	374	0
chrII	10666	10983	s12+_TY1	1439	+	10666	10983	255,0,0	1	317	0
chrII	11024	11084	s13+_TY1	405	+	11024	11084	255,0,0	1	60	0
chrII	31188	31300	s14-_TY1	769	-	31188	31300	255,0,0	1	112	0
chrII	31300	31617	s15+_TY1	1367	+	31300	31617	255,0,0	1	317	0
chrII	31617	31701	s16+_TY4	495	+	31617	31701	255,0,0	1	84	0
chrII	31701	31783	s17-_TY3_1p	561	-	31701	31783	255,0,0	1	82	0
chrII	192896	193214	s19+_TY1	1452	+	192896	193214	255,0,0	1	318	0
chrII	194097	194232	s22-_TY3_1p	985	-	194097	194232	255,0,0	1	135	0
chrII	194232	194602	s23+_TY4	2868	+	194232	194602	255,0,0	1	370	0
chrII	194674	194771	s24-_TY1	568	-	194674	194771	255,0,0	1	97	0
chrII	194777	195100	s25-_TY1	1436	-	194777	195100	255,0,0	1	323	0
chrII	217225	217309	s26+_TY4	414	+	217225	217309	255,0,0	1	84	0
chrII	217308	217577	s27-_TY1	1147	-	217308	217577	255,0,0	1	269	0
chrII	217581	217952	s28+_TY4	2934	+	217581	217952	255,0,0	1	371	0
chrII	217952	218100	s29+_TY3_1p	738	+	217952	218100	255,0,0	1	148	0
chrII	249731	250061	s30-_TY1	1538	-	249731	250061	255,0,0	1	330	0
chrII	313189	313502	s32+_TY1	1661	+	313189	313502	255,0,0	1	313	0
chrII	313875	314193	s34-_TY1	1506	-	313875	314193	255,0,0	1	318	0
chrII	334098	334452	s36+_TY3_1p	2841	+	334098	334452	255,0,0	1	354	0
chrII	337620	337928	s37+_TY1	1382	+	337620	337928	255,0,0	1	308	0
chrII	337928	338006	s38-_TY4	380	-	337928	338006	255,0,0	1	78	0
chrII	393079	393756	s39-_TY3_1p	2825	-	393079	393756	255,0,0	2	288,71	0,606
chrII	393367	393685	s40+_TY1	1553	+	393367	393685	255,0,0	1	318	0
chrII	632388	632759	s42+_TY4	2955	+	632388	632759	255,0,0	1	371	0
chrII	634642	634956	s43-_TY1	1330	-	634642	634956	255,0,0	1	314	0
chrII	796525	796623	s44+_TY1	611	+	796525	796623	255,0,0	1	98	0
chrII	796623	796697	s45+_TY5	436	+	796623	796697	255,0,0	1	74	0
chrIII	9055	9277	s47+_TY5	969	+	9055	9277	255,0,0	1	222	0
chrIII	80723	81094	s49+_TY4	2974	+	80723	81094	255,0,0	1	371	0
chrIII	81095	81412	s50-_TY1	1564	-	81095	81412	255,0,0	1	317	0
chrIII	81412	81512	s51-_TY3_1p	573	-	81412	81512	255,0,0	1	100	0
chrIII	81898	82040	s54+_TY2	410	+	81898	82040	255,0,0	1	142	0
chrIII	82956	83273	s56+_TY1	1478	+	82956	83273	255,0,0	1	317	0
chrIII	83287	83658	s57+_TY4	3176	+	83287	83658	255,0,0	1	371	0
chrIII	107592	107910	s58+_TY1	1490	+	107592	107910	255,0,0	1	318	0
chrIII	117938	118271	s59-_TY1	1659	-	117938	118271	255,0,0	1	333	0
chrIII	119849	120165	s60+_TY1	1463	+	119849	120165	255,0,0	1	316	0
chrIII	121565	121722	s61+_TY2	875	+	121565	121722	255,0,0	1	157	0
chrIII	121851	122575	s62-_TY3_1p	2726	-	121851	122575	255,0,0	2	198,156	0,568
chrIII	122049	122419	s63+_TY4	2940	+	122049	122419	255,0,0	1	370	0
chrIII	137682	138036	s64+_TY3_1p	2753	+	137682	138036	255,0,0	1	354	0
chrIII	138071	138191	s65-_TY3_1p	477	-	138071	138191	255,0,0	1	120	0
chrIII	138191	138518	s66-_TY1	1439	-	138191	138518	255,0,0	1	327	0
chrIII	144906	144978	s67+_TY4	345	+	144906	144978	255,0,0	1	72	0
chrIII	144987	145311	s68+_TY1	1547	+	144987	145311	255,0,0	1	324	0
chrIII	145320	145647	s69+_TY4	2445	+	145320	145647	255,0,0	1	327	0
chrIII	145727	146081	s70-_TY3_1p	2856	-	145727	146081	255,0,0	1	354	0
chrIII	164023	164341	s73-_TY1	1543	-	164023	164341	255,0,0	1	318	0
chrIII	287453	287820	s76+_TY4	1466	+	287453	287820	255,0,0	1	367	0
chrIII	288686	288793	s77+_TY5	561	+	288686	288793	255,0,0	1	107	0
chrIII	291312	291405	s78-_TY5	433	-	291312	291405	255,0,0	1	93	0
chrIII	291409	291779	s79-_TY4	3039	-	291409	291779	255,0,0	1	370	0
chrIII	291779	292066	s80+_TY3_1p	2252	+	291779	292066	255,0,0	1	287	0
chrIII	292762	292915	s81+_TY1	836	+	292762	292915	255,0,0	1	153	0
chrIII	310790	310965	s82-_TY5	1133	-	310790	310965	255,0,0	1	175	0
chrIV	3314	3388	s83-_TY5	436	-	3314	3388	255,0,0	1	74	0
chrIV	3388	3486	s84-_TY1	611	-	3388	3486	255,0,0	1	98	0
chrIV	86266	86306	s86+_TY3_1p	261	+	86266	86306	255,0,0	1	40	0
chrIV	360854	360974	s87-_TY2	560	-	360854	360974	255,0,0	1	120	0
chrIV	360974	361292	s88+_TY1	1480	+	360974	361292	255,0,0	1	318	0
chrIV	437466	437823	s89-_TY3_1p	2819	-	437466	437823	255,0,0	1	357	0
chrIV	437925	438296	s90+_TY4	3042	+	437925	438296	255,0,0	1	371	0
chrIV	439028	439291	s91-_TY1	1404	-	439028	439291	255,0,0	1	263	0
chrIV	440517	440741	s93+_TY1	1165	+	440517	440741	255,0,0	1	224	0
chrIV	440747	440844	s94+_TY1	598	+	440747	440844	255,0,0	1	97	0
chrIV	440916	441288	s95-_TY4	2910	-	440916	441288	255,0,0	1	372	0
chrIV	441288	441351	s96+_TY1	269	+	441288	441351	255,0,0	1	63	0
chrIV	441586	441895	s97-_TY1	1415	-	441586	441895	255,0,0	1	309	0
chrIV	492811	493129	s98+_TY1	1545	+	492811	493129	255,0,0	1	318	0
chrIV	516882	517199	s100-_TY1	1488	-	516882	517199	255,0,0	1	317	0
chrIV	517835	518152	s102-_TY1	1459	-	517835	518152	255,0,0	1	317	0
chrIV	518400	518711	s104-_TY1	1435	-	518400	518711	255,0,0	1	311	0
chrIV	635235	635589	s105+_TY3_1p	2808	+	635235	635589	255,0,0	1	354	0
chrIV	635757	635823	s106-_TY1	443	-	635757	635823	255,0,0	1	66	0
chrIV	635823	636193	s107+_TY4	2922	+	635823	636193	255,0,0	1	370	0
chrIV	652047	652399	s108+_TY3_1p	2817	+	652047	652399	255,0,0	1	352	0
chrIV	653023	653106	s109+_TY2	296	+	653023	653106	255,0,0	1	83	0
chrIV	652649	653020	s110+_TY4	3087	+	652649	653020	255,0,0	1	371	0
chrIV	786525	787048	s112+_TY4	1292	+	786525	787048	255,0,0	2	93,59	0,464
chrIV	786618	786989	s113+_TY4	3096	+	786618	786989	255,0,0	1	371	0
chrIV	787048	787291	s114+_TY2	957	+	787048	787291	255,0,0	1	243	0
chrIV	852494	852766	s115+_TY2	845	+	852494	852766	255,0,0	1	272	0
chrIV	914514	914732	s116+_TY4	1039	+	914514	914732	255,0,0	1	218	0
chrIV	949842	950186	s118+_TY4	1767	+	949842	950186	255,0,0	1	344	0
chrIV	950198	950296	s119+_TY1	448	+	950198	950296	255,0,0	1	98	0
chrIV	950295	952090	t120+_TY1	12458	+	950295	952090	255,0,0	1	1795	0
chrIV	952216	952587	s121-_TY4	3060	-	952216	952587	255,0,0	1	371	0
chrIV	952587	952710	s122+_TY1	596	+	952587	952710	255,0,0	1	123	0
chrIV	977435	977582	s123-_TY1	915	-	977435	977582	255,0,0	1	147	0
chrIV	977582	977900	s124+_TY1	1532	+	977582	977900	255,0,0	1	318	0
chrIV	977917	978288	s125+_TY4	2950	+	977917	978288	255,0,0	1	371	0
chrIV	1055123	1055440	s128-_TY1	1516	-	1055123	1055440	255,0,0	1	317	0
chrIV	1104624	1104941	s129-_TY1	1532	-	1104624	1104941	255,0,0	1	317	0
chrIV	1128637	1128694	s131-_TY2	327	-	1128637	1128694	255,0,0	1	57	0
chrIV	1154929	1155000	s133-_TY3_1p	579	-	1154929	1155000	255,0,0	1	71	0
chrIV	1154611	1154929	s134+_TY1	1520	+	1154611	1154929	255,0,0	1	318	0
chrIV	1204563	1204796	s135-_TY1	1029	-	1204563	1204796	255,0,0	1	233	0
chrIV	1204853	1205033	s136-_TY4	835	-	1204853	1205033	255,0,0	1	180	0
chrIV	1205042	1205124	s137-_TY2	486	-	1205042	1205124	255,0,0	1	82	0
chrIV	1253597	1253790	s140-_TY3_1p	934	-	1253597	1253790	255,0,0	1	193	0
chrIV	1253790	1253850	s141-_TY1	322	-	1253790	1253850	255,0,0	1	60	0
chrIV	1253850	1254167	s142+_TY1	1417	+	1253850	1254167	255,0,0	1	317	0
chrIV	1301359	1301728	s143+_TY4	2870	+	1301359	1301728	255,0,0	1	369	0
chrIV	1301833	1302155	s144-_TY1	1452	-	1301833	1302155	255,0,0	1	322	0
chrIV	1410969	1411257	s145-_TY1	1409	-	1410969	1411257	255,0,0	1	288	0
chrIV	1462557	1462927	s146-_TY4	2815	-	1462557	1462927	255,0,0	1	370	0
chrIV	1465611	1465785	s147-_TY5	1172	-	1465611	1465785	255,0,0	1	174	0
chrIX	3062	3277	s148-_TY5	1130	-	3062	3277	255,0,0	1	215	0
chrIX	24841	25159	s149+_TY1	1467	+	24841	25159	255,0,0	1	318	0
chrIX	169165	169299	s150+_TY1	600	+	169165	169299	255,0,0	1	134	0
chrIX	169510	169829	s151+_TY1	1103	+	169510	169829	255,0,0	1	319	0
chrIX	170268	175650	f152a+_TY3_1p	44689	+	170268	175650	255,0,0	3	354,4675,354	0,354,5028
chrIX	175296	180678	f152b+_TY3_1p	44689	+	175296	180678	255,0,0	3	354,4675,354	0,354,5028
chrIX	202778	203094	s156+_TY1	1218	+	202778	203094	255,0,0	1	316	0
chrIX	210671	210964	s157+_TY1	1121	+	210671	210964	255,0,0	1	293	0
chrIX	210972	211052	s158-_TY4	493	-	210972	211052	255,0,0	1	80	0
chrIX	298774	299128	s159+_TY3_1p	2538	+	298774	299128	255,0,0	1	354	0
chrIX	299249	299568	s160-_TY1	1572	-	299249	299568	255,0,0	1	319	0
chrIX	300583	300664	s161+_TY1	397	+	300583	300664	255,0,0	1	81	0
chrIX	323409	323715	s162+_TY1	1399	+	323409	323715	255,0,0	1	306	0
chrIX	323724	323846	s163+_TY1	699	+	323724	323846	255,0,0	1	122	0
chrV	56950	57268	s165-_TY1	1408	-	56950	57268	255,0,0	1	318	0
chrV	93951	94295	s166-_TY2	754	-	93951	94295	255,0,0	1	344	0
chrV	112845	112968	s167-_TY1	827	-	112845	112968	255,0,0	1	123	0
chrV	112968	113339	s168-_TY4	3111	-	112968	113339	255,0,0	1	371	0
chrV	113540	113594	s170-_TY1	376	-	113540	113594	255,0,0	1	54	0
chrV	113611	113682	s171-_TY2	291	-	113611	113682	255,0,0	1	71	0
chrV	131186	131236	s172+_TY2	229	+	131186	131236	255,0,0	1	50	0
chrV	130934	131066	s173+_TY1	715	+	130934	131066	255,0,0	1	132	0
chrV	172184	172500	s178-_TY1	1524	-	172184	172500	255,0,0	1	316	0
chrV	172572	172926	s179+_TY3_1p	2717	+	172572	172926	255,0,0	1	354	0
chrV	243963	244281	s181-_TY3_1p	2395	-	243963	244281	255,0,0	1	318	0
chrV	282793	283090	s182-_TY1	1113	-	282793	283090	255,0,0	1	297	0
chrV	306656	307010	s183+_TY3_1p	2638	+	306656	307010	255,0,0	1	354	0
chrV	307015	307216	s184-_TY3_1p	755	-	307015	307216	255,0,0	1	201	0
chrV	348972	349043	s186-_TY1	336	-	348972	349043	255,0,0	1	71	0
chrV	349012	349075	s187-_TY2	273	-	349012	349075	255,0,0	1	63	0
chrV	349076	349115	s188+_TY3	249	+	349076	349115	255,0,0	1	39	0
chrV	349115	349295	s189+_TY4	1313	+	349115	349295	255,0,0	2	46,145	0,35
chrV	349304	349603	s190-_TY1	1296	-	349304	349603	255,0,0	1	299	0
chrV	429119	429190	s191+_TY3_1p	382	+	429119	429190	255,0,0	1	71	0
chrV	429190	429561	s192-_TY4	3076	-	429190	429561	255,0,0	1	371	0
chrV	429574	429905	s193-_TY1	1544	-	429574	429905	255,0,0	1	331	0
chrV	430186	430504	s194-_TY1	1479	-	430186	430504	255,0,0	1	318	0
chrV	433012	433203	s198+_TY2	854	+	433012	433203	255,0,0	1	191	0
chrV	433203	433520	s199+_TY1	1440	+	433203	433520	255,0,0	1	317	0
chrV	437477	437783	s200-_TY1	1203	-	437477	437783	255,0,0	1	306	0
chrV	480646	481017	s202+_TY4	2921	+	480646	481017	255,0,0	1	371	0
chrV	481066	481300	s203-_TY1	1173	-	481066	481300	255,0,0	1	234	0
chrV	533920	533978	s204+_TY3_1p	337	+	533920	533978	255,0,0	1	58	0
chrV	534015	534386	s205+_TY4	3040	+	534015	534386	255,0,0	1	371	0
chrV	534386	534672	s206+_TY1	1387	+	534386	534672	255,0,0	1	286	0
chrV	534673	534945	s207-_TY4	1585	-	534673	534945	255,0,0	1	272	0
chrV	550198	550427	s210-_TY5	1482	-	550198	550427	255,0,0	1	229	0
chrVI	1059	1214	s211+_TY5	1091	+	1059	1214	255,0,0	1	155	0
chrVI	35568	35831	s214+_TY1	864	+	35568	35831	255,0,0	1	263	0
chrVI	41172	41489	s215+_TY1	1436	+	41172	41489	255,0,0	1	317	0
chrVI	121899	122122	s216-_TY3_1p	959	-	121899	122122	255,0,0	1	223	0
chrVI	122306	122624	s218-_TY1	1455	-	122306	122624	255,0,0	1	318	0
chrVI	122627	122677	s219-_TY2	255	-	122627	122677	255,0,0	1	50	0
chrVI	158821	158870	s220-_TY3_1p	254	-	158821	158870	255,0,0	1	49	0
chrVI	158902	159273	s221-_TY4	3064	-	158902	159273	255,0,0	1	371	0
chrVI	159273	159465	s222+_TY2	880	+	159273	159465	255,0,0	1	192	0
chrVI	159465	159513	s223+_TY4	364	+	159465	159513	255,0,0	1	48	0
chrVI	172872	173242	s224+_TY4	2983	+	172872	173242	255,0,0	1	370	0
chrVI	173430	173515	s225-_TY1	478	-	173430	173515	255,0,0	1	85	0
chrVI	176567	176639	s227+_TY1	255	+	176567	176639	255,0,0	1	72	0
chrVI	176755	176888	s228-_TY3	766	-	176755	176888	255,0,0	1	133	0
chrVI	176896	177103	s229-_TY4	751	-	176896	177103	255,0,0	1	207	0
chrVI	177234	177294	s230-_TY3_1p	325	-	177234	177294	255,0,0	1	60	0
chrVI	177308	177638	s231-_TY1	1683	-	177308	177638	255,0,0	1	330	0
chrVI	196537	196603	s232+_TY3_1p	470	+	196537	196603	255,0,0	1	66	0
chrVI	196632	196949	s233+_TY1	1347	+	196632	196949	255,0,0	1	317	0
chrVI	206749	207065	s234+_TY1	1402	+	206749	207065	255,0,0	1	316	0
chrVI	207065	207417	s235-_TY4	2681	-	207065	207417	255,0,0	1	352	0
chrVI	220658	221012	s236-_TY3_1p	2686	-	220658	221012	255,0,0	1	354	0
chrVI	221059	221094	s237+_TY3_1p	240	+	221059	221094	255,0,0	1	35	0
chrVI	221105	221441	s238+_TY4	1811	+	221105	221441	255,0,0	1	336	0
chrVI	221441	221562	s239+_TY1	679	+	221441	221562	255,0,0	1	121	0
chrVI	288028	294302	f241-_TY4	50882	-	288028	294302	255,0,0	4	371,1909,3615,371	0,371,2288,5903
chrVII	2644	2835	s242-_TY5	1109	-	2644	2835	255,0,0	1	191	0
chrVII	74958	75148	s245-_TY3_1p	1223	-	74958	75148	255,0,0	1	190	0
chrVII	75219	75326	s246-_TY1	436	-	75219	75326	255,0,0	1	107	0
chrVII	75282	75344	s247+_TY1	356	+	75282	75344	255,0,0	1	62	0
chrVII	77296	77378	s248+_TY2	289	+	77296	77378	255,0,0	1	82	0
chrVII	112304	112675	s249+_TY4	3078	+	112304	112675	255,0,0	1	371	0
chrVII	112711	113029	s250-_TY1	1447	-	112711	113029	255,0,0	1	318	0
chrVII	113424	113506	s252+_TY4	373	+	113424	113506	255,0,0	1	82	0
chrVII	120356	120687	s255+_TY1	1436	+	120356	120687	255,0,0	1	331	0
chrVII	123496	123644	s257+_TY2	703	+	123496	123644	255,0,0	1	148	0
chrVII	123644	123960	s258-_TY1	1403	-	123644	123960	255,0,0	1	316	0
chrVII	123960	124593	s259+_TY4	2036	+	123960	124593	255,0,0	2	84,178	0,455
chrVII	124044	124415	s260+_TY4	2953	+	124044	124415	255,0,0	1	371	0
chrVII	188155	188509	s261+_TY3_1p	2760	+	188155	188509	255,0,0	1	354	0
chrVII	207018	207107	s263+_TY3	457	+	207018	207107	255,0,0	1	89	0
chrVII	207389	207710	s264-_TY3_1p	2385	-	207389	207710	255,0,0	1	321	0
chrVII	289755	290127	s265+_TY4	2899	+	289755	290127	255,0,0	1	372	0
chrVII	290182	290245	s266-_TY4	461	-	290182	290245	255,0,0	1	63	0
chrVII	328923	329234	s269+_TY1	1467	+	328923	329234	255,0,0	1	311	0
chrVII	402380	402658	s270+_TY1	1225	+	402380	402658	255,0,0	1	278	0
chrVII	402763	403137	s271+_TY4	1867	+	402763	403137	255,0,0	1	374	0
chrVII	403419	403529	s274-_TY3_1p	862	-	403419	403529	255,0,0	1	110	0
chrVII	403537	403908	s275-_TY4	2906	-	403537	403908	255,0,0	1	371	0
chrVII	411056	411351	s277+_TY1	1304	+	411056	411351	255,0,0	1	295	0
chrVII	420299	420379	s279+_TY1	449	+	420299	420379	255,0,0	1	80	0
chrVII	420393	420730	s280+_TY3_1p	2314	+	420393	420730	255,0,0	1	337	0
chrVII	439031	439082	s281-_TY1	298	-	439031	439082	255,0,0	1	51	0
chrVII	439146	439186	s282-_TY2	285	-	439146	439186	255,0,0	1	40	0
chrVII	529775	530107	s283-_TY1	1510	-	529775	530107	255,0,0	1	332	0
chrVII	530131	530280	s284+_TY3_1p	569	+	530131	530280	255,0,0	1	149	0
chrVII	530287	530641	s285-_TY3_1p	2626	-	530287	530641	255,0,0	1	354	0
chrVII	537462	537780	s287+_TY1	1433	+	537462	537780	255,0,0	1	318	0
chrVII	538080	538453	s288+_TY4	2635	+	538080	538453	255,0,0	1	373	0
chrVII	555476	555794	s289-_TY1	1305	-	555476	555794	255,0,0	1	318	0
chrVII	555794	556073	s290+_TY3	954	+	555794	556073	255,0,0	1	279	0
chrVII	644564	644930	s293-_TY4	1558	-	644564	644930	255,0,0	1	366	0
chrVII	684454	689836	f294-_TY3_1p	46710	-	684454	689836	255,0,0	3	354,4675,354	0,353,5028
chrVII	689928	690303	s296+_TY4	2667	+	689928	690303	255,0,0	1	375	0
chrVII	690304	690494	s297+_TY1	978	+	690304	690494	255,0,0	1	190	0
chrVII	696253	696585	s298-_TY1	1652	-	696253	696585	255,0,0	1	332	0
chrVII	718409	718500	s299+_TY1	430	+	718409	718500	255,0,0	1	91	0
chrVII	718514	718738	s300-_TY4	1010	-	718514	718738	255,0,0	1	224	0
chrVII	718758	719076	s301+_TY1	1561	+	718758	719076	255,0,0	1	318	0
chrVII	721975	722329	s303-_TY3_1p	2840	-	721975	722329	255,0,0	1	354	0
chrVII	757115	757435	s304+_TY1	1505	+	757115	757435	255,0,0	1	320	0
chrVII	761910	762228	s305-_TY1	1534	-	761910	762228	255,0,0	1	318	0
chrVII	762228	762297	s306-_TY3_1p	540	-	762228	762297	255,0,0	1	69	0
chrVII	776400	776736	s307-_TY1	1504	-	776400	776736	255,0,0	1	336	0
chrVII	776736	776920	s308+_TY4	1033	+	776736	776920	255,0,0	1	184	0
chrVII	794395	794712	s310-_TY1	1618	-	794395	794712	255,0,0	1	317	0
chrVII	794824	795178	s311+_TY3_1p	2801	+	794824	795178	255,0,0	1	354	0
chrVII	800613	800931	s312+_TY1	1568	+	800613	800931	255,0,0	1	318	0
chrVII	801725	803107	t313+_TY4	9973	+	801725	803107	255,0,0	2	1254,134	0,1248
chrVII	819653	819936	s314+_TY1	1503	+	819653	819936	255,0,0	1	283	0
chrVII	819936	820100	s315-_TY3_1p	1090	-	819936	820100	255,0,0	1	164	0
chrVII	831936	832277	s316+_TY3_1p	1842	+	831936	832277	255,0,0	1	341	0
chrVII	850155	850473	s317+_TY1	1485	+	850155	850473	255,0,0	1	318	0
chrVII	851000	851479	s319+_TY4	1769	+	851000	851479	255,0,0	2	271,87	0,392
chrVII	851678	851840	s321+_TY1	713	+	851678	851840	255,0,0	1	162	0
chrVII	905985	906056	s323+_TY3_1p	576	+	905985	906056	255,0,0	1	71	0
chrVII	906066	906350	s324-_TY1	1340	-	906066	906350	255,0,0	1	284	0
chrVII	1078964	1079062	s325+_TY1	611	+	1078964	1079062	255,0,0	1	98	0
chrVII	1079062	1079136	s326+_TY5	436	+	1079062	1079136	255,0,0	1	74	0
chrVIII	3274	3501	s327-_TY5	1267	-	3274	3501	255,0,0	1	227	0
chrVIII	75731	76085	s328-_TY3_1p	2672	-	75731	76085	255,0,0	1	354	0
chrVIII	100422	100491	s329-_TY1	335	-	100422	100491	255,0,0	1	69	0
chrVIII	116977	117038	s330-_TY3	267	-	116977	117038	255,0,0	1	61	0
chrVIII	117067	117761	s331-_TY1	1448	-	117067	117761	255,0,0	2	53,270	0,424
chrVIII	117120	117491	s332-_TY4	2957	-	117120	117491	255,0,0	1	371	0
chrVIII	117789	117871	s333+_TY1	397	+	117789	117871	255,0,0	1	82	0
chrVIII	118167	119181	s334-_TY4	1095	-	118167	119181	255,0,0	2	193,93	0,921
chrVIII	118363	118681	s335-_TY1	1528	-	118363	118681	255,0,0	1	318	0
chrVIII	118757	119087	s336+_TY1	1523	+	118757	119087	255,0,0	1	330	0
chrVIII	131435	131557	s337-_TY1	622	-	131435	131557	255,0,0	1	122	0
chrVIII	131560	131623	s338-_TY2	349	-	131560	131623	255,0,0	1	63	0
chrVIII	131646	131838	t339+_TY4	722	+	131646	131838	255,0,0	1	192	0
chrVIII	219652	220006	s340+_TY3_1p	2703	+	219652	220006	255,0,0	1	354	0
chrVIII	340647	340794	s342-_TY1	900	-	340647	340794	255,0,0	1	147	0
chrVIII	340795	341166	s343-_TY4	2925	-	340795	341166	255,0,0	1	371	0
chrVIII	370625	376007	f344+_TY3_1p	46700	+	370625	376007	255,0,0	3	354,4675,354	0,354,5028
chrVIII	376583	376873	s347+_TY1	1303	+	376583	376873	255,0,0	1	290	0
chrVIII	451238	451557	s348-_TY1	1267	-	451238	451557	255,0,0	1	319	0
chrX	1285	1521	s349+_TY5	1582	+	1285	1521	255,0,0	1	236	0
chrX	111169	111328	s353-_TY3_1p	1253	-	111169	111328	255,0,0	2	125,40	0,119
chrX	193026	193963	s354+_TY3_1p	1371	+	193026	193963	255,0,0	3	47,37,125	0,465,812
chrX	193120	193491	s355-_TY4	2948	-	193120	193491	255,0,0	1	371	0
chrX	193528	193838	s356+_TY1	1397	+	193528	193838	255,0,0	1	310	0
chrX	343473	343791	s357+_TY1	1462	+	343473	343791	255,0,0	1	318	0
chrX	343944	344068	s358-_TY2	676	-	343944	344068	255,0,0	1	124	0
chrX	344099	344315	s359+_TY4	1294	+	344099	344315	255,0,0	1	216	0
chrX	344315	344411	s360-_TY3_1p	733	-	344315	344411	255,0,0	1	96	0
chrX	345229	345501	s363+_TY1	1356	+	345229	345501	255,0,0	1	272	0
chrX	364761	365084	s364-_TY1	1503	-	364761	365084	255,0,0	1	323	0
chrX	368115	368486	s365+_TY4	3093	+	368115	368486	255,0,0	1	371	0
chrX	368487	368808	s366+_TY1	1633	+	368487	368808	255,0,0	1	321	0
chrX	368897	375458	s367+_TY3_1p	1759	+	368897	375458	255,0,0	2	178,105	0,6456
chrX	369077	375351	f368-_TY4	50933	-	369077	375351	255,0,0	4	371,1909,3615,371	0,371,2288,5903
chrX	413202	413573	s370-_TY4	3095	-	413202	413573	255,0,0	1	371	0
chrX	413597	413874	s371+_TY1	1364	+	413597	413874	255,0,0	1	277	0
chrX	419392	420057	s373+_TY1	1439	+	419392	420057	255,0,0	2	263,31	0,634
chrX	419655	420026	s374+_TY4	3110	+	419655	420026	255,0,0	1	371	0
chrX	504045	504110	s376+_TY2	296	+	504045	504110	255,0,0	1	65	0
chrX	504097	504241	s377+_TY1	721	+	504097	504241	255,0,0	1	144	0
chrX	510951	511322	s378+_TY4	2926	+	510951	511322	255,0,0	1	371	0
chrX	511322	511402	s379+_TY4	389	+	511322	511402	255,0,0	1	80	0
chrX	511402	511708	s380+_TY1	1342	+	511402	511708	255,0,0	1	306	0
chrX	527492	527619	s382-_TY1	611	-	527492	527619	255,0,0	2	79,71	0,56
chrX	527738	527940	s383-_TY4	698	-	527738	527940	255,0,0	1	202	0
chrX	527968	528249	s384+_TY1	1094	+	527968	528249	255,0,0	1	281	0
chrX	528357	529002	s385-_TY3_1p	2094	-	528357	529002	255,0,0	2	110,161	0,484
chrX	528471	528841	s386-_TY4	2927	-	528471	528841	255,0,0	1	370	0
chrX	530577	530931	s387+_TY3_1p	2662	+	530577	530931	255,0,0	1	354	0
chrX	531005	531337	s388+_TY1	1630	+	531005	531337	255,0,0	1	332	0
chrX	605184	605488	s389-_TY1	1272	-	605184	605488	255,0,0	1	304	0
chrX	605664	606018	s390+_TY3_1p	2681	+	605664	606018	255,0,0	1	354	0
chrX	725927	726025	s392+_TY1	611	+	725927	726025	255,0,0	1	98	0
chrX	726025	726099	s393+_TY5	436	+	726025	726099	255,0,0	1	74	0
chrXI	25974	26287	s394+_TY1	1361	+	25974	26287	255,0,0	1	313	0
chrXI	80484	80853	s396-_TY4	2821	-	80484	80853	255,0,0	1	369	0
chrXI	89991	90317	s397-_TY1	1474	-	89991	90317	255,0,0	1	326	0
chrXI	147475	147641	s398+_TY3_1p	1076	+	147475	147641	255,0,0	1	166	0
chrXI	147641	147744	s399-_TY4	627	-	147641	147744	255,0,0	1	103	0
chrXI	147744	147903	s400+_TY4	1227	+	147744	147903	255,0,0	1	159	0
chrXI	147921	148239	s401+_TY1	1536	+	147921	148239	255,0,0	1	318	0
chrXI	170512	170827	s402-_TY1	1294	-	170512	170827	255,0,0	1	315	0
chrXI	210688	210896	s407-_TY3_1p	1143	-	210688	210896	255,0,0	1	208	0
chrXI	310394	310931	s409+_TY4	914	+	310394	310931	255,0,0	2	146,72	0,465
chrXI	310540	310859	s410-_TY1	1380	-	310540	310859	255,0,0	1	319	0
chrXI	317735	318060	s411+_TY1	1433	+	317735	318060	255,0,0	1	325	0
chrXI	323408	323762	s412+_TY3_1p	2773	+	323408	323762	255,0,0	1	354	0
chrXI	323937	324308	s413-_TY4	3019	-	323937	324308	255,0,0	1	371	0
chrXI	324308	324610	s414+_TY1	1296	+	324308	324610	255,0,0	1	302	0
chrXI	389323	389653	s415+_TY1	1515	+	389323	389653	255,0,0	1	330	0
chrXI	389757	390112	s416-_TY3_1p	2678	-	389757	390112	255,0,0	1	355	0
chrXI	468946	469006	s418-_TY4	300	-	468946	469006	255,0,0	1	60	0
chrXI	469006	469335	s419-_TY1	1649	-	469006	469335	255,0,0	1	329	0
chrXI	469429	470031	s420-_TY3_1p	1234	-	469429	470031	255,0,0	2	133,98	0,504
chrXI	469562	469933	s421+_TY4	3012	+	469562	469933	255,0,0	1	371	0
chrXI	501888	502279	t423-_TY1	2160	-	501888	502279	255,0,0	2	58,333	0,58
chrXI	502279	502413	s424+_TY3_1p	864	+	502279	502413	255,0,0	1	134	0
chrXI	524939	525016	s425-_TY1	442	-	524939	525016	255,0,0	1	77	0
chrXI	525016	525334	s426+_TY1	1387	+	525016	525334	255,0,0	1	318	0
chrXII	80808	81123	s428-_TY1	1173	-	80808	81123	255,0,0	1	315	0
chrXII	157623	157985	s430-_TY3_1p	2551	-	157623	157985	255,0,0	1	362	0
chrXII	158072	158403	s431-_TY1	1800	-	158072	158403	255,0,0	1	331	0
chrXII	204925	205230	s432-_TY1	1294	-	204925	205230	255,0,0	1	305	0
chrXII	349405	349696	s434-_TY1	1352	-	349405	349696	255,0,0	1	291	0
chrXII	349698	349955	s435+_TY4	1238	+	349698	349955	255,0,0	1	257	0
chrXII	349964	350335	s436+_TY4	3060	+	349964	350335	255,0,0	1	371	0
chrXII	350351	356627	f437-_TY4	50747	-	350351	356627	255,0,0	4	372,1909,3616,371	0,372,2289,5905
chrXII	364619	365312	s440-_TY4	1656	-	364619	365312	255,0,0	2	187,187	0,506
chrXII	364808	365125	s441+_TY1	1511	+	364808	365125	255,0,0	1	317	0
chrXII	417888	418205	s442-_TY1	1341	-	417888	418205	255,0,0	1	317	0
chrXII	418205	418493	s443+_TY3_1p	2168	+	418205	418493	255,0,0	1	288	0
chrXII	440378	440623	s444+_TY4	949	+	440378	440623	255,0,0	1	245	0
chrXII	563101	569344	s446-_TY3_1p	2690	-	563101	569344	255,0,0	2	96,253	0,5990
chrXII	563207	569081	f447-_TY1	40061	-	563207	569081	255,0,0	3	307,5250,307	0,307,5567
chrXII	569518	569835	s448-_TY1	1465	-	569518	569835	255,0,0	1	317	0
chrXII	598469	598517	s451-_TY3_1p	381	-	598469	598517	255,0,0	1	48	0
chrXII	651663	651777	s452-_TY4	358	-	651663	651777	255,0,0	1	114	0
chrXII	651777	651933	s453+_TY2	688	+	651777	651933	255,0,0	1	156	0
chrXII	651933	652355	s454+_TY1	964	+	651933	652355	255,0,0	2	19,108	0,314
chrXII	697395	697713	s455-_TY1	1498	-	697395	697713	255,0,0	1	318	0
chrXII	697713	697832	s456-_TY4	1022	-	697713	697832	255,0,0	1	119	0
chrXII	747541	747858	s457-_TY1	1344	-	747541	747858	255,0,0	1	317	0
chrXII	747930	748192	s458-_TY2	1113	-	747930	748192	255,0,0	1	262	0
chrXII	748195	748566	s459-_TY4	2943	-	748195	748566	255,0,0	1	371	0
chrXII	757299	757632	s460+_TY1	1423	+	757299	757632	255,0,0	1	333	0
chrXII	757632	757700	s461-_TY3_1p	292	-	757632	757700	255,0,0	1	68	0
chrXII	761314	761657	s463+_TY3_1p	2433	+	761314	761657	255,0,0	1	343	0
chrXII	782761	782801	s465-_TY2	243	-	782761	782801	255,0,0	1	40	0
chrXII	783290	783624	s466-_TY1	1488	-	783290	783624	255,0,0	1	334	0
chrXII	922181	922552	s467+_TY4	2929	+	922181	922552	255,0,0	1	371	0
chrXII	922579	922861	s468+_TY1	1412	+	922579	922861	255,0,0	1	282	0
chrXII	1006365	1006451	s470-_TY3_1p	661	-	1006365	1006451	255,0,0	1	86	0
chrXII	1006472	1006841	s471+_TY4	2918	+	1006472	1006841	255,0,0	1	369	0
chrXIII	3340	3506	s474-_TY5	1125	-	3340	3506	255,0,0	1	166	0
chrXIII	4177	4239	s476-_TY5	297	-	4177	4239	255,0,0	1	62	0
chrXIII	132153	132469	s477+_TY1	1370	+	132153	132469	255,0,0	1	316	0
chrXIII	168028	168399	s479+_TY4	2981	+	168028	168399	255,0,0	1	371	0
chrXIII	183574	183945	s480-_TY4	3102	-	183574	183945	255,0,0	1	371	0
chrXIII	183947	184082	s481-_TY1	796	-	183947	184082	255,0,0	1	135	0
chrXIII	190732	191050	s484-_TY1	1593	-	190732	191050	255,0,0	1	318	0
chrXIII	191255	191626	s485-_TY4	3097	-	191255	191626	255,0,0	1	371	0
chrXIII	248722	248814	s486+_TY4	760	+	248722	248814	255,0,0	1	92	0
chrXIII	248814	249142	s487-_TY1	1583	-	248814	249142	255,0,0	1	328	0
chrXIII	280944	281264	s492-_TY1	1501	-	280944	281264	255,0,0	1	320	0
chrXIII	312098	312431	s494-_TY1	1401	-	312098	312431	255,0,0	1	333	0
chrXIII	347718	358308	s495+_TY1	1826	+	347718	358308	255,0,0	2	321,60	0,10530
chrXIII	357695	357898	s497-_TY3_1p	1361	-	357695	357898	255,0,0	1	203	0
chrXIII	357914	358248	s498+_TY1	1579	+	357914	358248	255,0,0	1	334	0
chrXIII	443015	443331	s500+_TY1	1137	+	443015	443331	255,0,0	1	316	0
chrXIII	460570	460924	s501+_TY3_1p	2671	+	460570	460924	255,0,0	1	354	0
chrXIII	461164	461485	s502-_TY1	1509	-	461164	461485	255,0,0	1	321	0
chrXIII	484623	484796	s506-_TY3_1p	1118	-	484623	484796	255,0,0	2	125,63	0,110
chrXIII	553244	553753	s507-_TY1	706	-	553244	553753	255,0,0	2	71,67	0,442
chrXIII	553315	553686	s508+_TY4	3058	+	553315	553686	255,0,0	1	371	0
chrXIII	729146	729500	s511-_TY3_1p	2837	-	729146	729500	255,0,0	1	354	0
chrXIII	818372	818688	s515-_TY1	1375	-	818372	818688	255,0,0	1	316	0
chrXIV	3229	3303	s517-_TY5	436	-	3229	3303	255,0,0	1	74	0
chrXIV	3303	3401	s518-_TY1	611	-	3303	3401	255,0,0	1	98	0
chrXIV	24694	25012	s519-_TY1	1437	-	24694	25012	255,0,0	1	318	0
chrXIV	92838	92922	s520-_TY3	343	-	92838	92922	255,0,0	1	84	0
chrXIV	92926	93011	s521-_TY4	574	-	92926	93011	255,0,0	1	85	0
chrXIV	93021	93157	s522-_TY1	857	-	93021	93157	255,0,0	1	136	0
chrXIV	93735	93823	s523-_TY1	429	-	93735	93823	255,0,0	1	88	0
chrXIV	93864	94218	s524-_TY3_1p	2580	-	93864	94218	255,0,0	1	354	0
chrXIV	96594	96875	s525-_TY4	2192	-	96594	96875	255,0,0	1	281	0
chrXIV	96882	97192	s526-_TY1	1410	-	96882	97192	255,0,0	1	310	0
chrXIV	97192	97287	s527-_TY4	801	-	97192	97287	255,0,0	1	95	0
chrXIV	436352	441507	t529-_TY4	42566	-	436352	441507	255,0,0	4	371,1269,3157,371	0,371,1627,4784
chrXIV	553333	553647	s533+_TY1	1312	+	553333	553647	255,0,0	1	314	0
chrXIV	553752	554126	s534+_TY4	1882	+	553752	554126	255,0,0	1	374	0
chrXIV	554408	554981	s537-_TY3_1p	1532	-	554408	554981	255,0,0	2	110,82	0,491
chrXIV	554526	554899	s538-_TY4	2777	-	554526	554899	255,0,0	1	373	0
chrXIV	618888	624762	f539+_TY1	39969	+	618888	624762	255,0,0	3	307,5250,307	0,317,5567
chrXV	4281	4477	s541+_TY2	696	+	4281	4477	255,0,0	1	196	0
chrXV	5921	6090	s543-_TY1	701	-	5921	6090	255,0,0	1	169	0
chrXV	99029	99294	s546+_TY4	2221	+	99029	99294	255,0,0	2	75,193	0,72
chrXV	99301	99508	s547-_TY2	980	-	99301	99508	255,0,0	1	207	0
chrXV	101645	101889	s549-_TY1	1153	-	101645	101889	255,0,0	1	244	0
chrXV	209014	209368	s550+_TY3_1p	2486	+	209014	209368	255,0,0	1	354	0
chrXV	209678	209752	s551+_TY4	411	+	209678	209752	255,0,0	1	74	0
chrXV	209752	210123	s552+_TY4	2996	+	209752	210123	255,0,0	1	371	0
chrXV	210143	210213	s553-_TY3_1p	395	-	210143	210213	255,0,0	1	70	0
chrXV	256579	256932	s554+_TY4	2721	+	256579	256932	255,0,0	1	353	0
chrXV	282629	282890	s555+_TY2	1201	+	282629	282890	255,0,0	1	261	0
chrXV	282892	283200	s556+_TY1	1474	+	282892	283200	255,0,0	1	308	0
chrXV	283209	283285	s557+_TY1	370	+	283209	283285	255,0,0	1	76	0
chrXV	283359	283712	s558-_TY3_1p	2763	-	283359	283712	255,0,0	1	353	0
chrXV	323261	323632	s559+_TY4	3067	+	323261	323632	255,0,0	1	371	0
chrXV	337297	337604	s561+_TY1	1353	+	337297	337604	255,0,0	1	307	0
chrXV	418933	419211	s562+_TY2	1339	+	418933	419211	255,0,0	1	278	0
chrXV	419211	419582	s563+_TY4	2946	+	419211	419582	255,0,0	1	371	0
chrXV	575246	575479	s566-_TY1	1151	-	575246	575479	255,0,0	1	233	0
chrXV	575472	575735	s567+_TY1	1077	+	575472	575735	255,0,0	1	263	0
chrXV	638835	638967	s569-_TY3_1p	1116	-	638835	638967	255,0,0	2	106,32	0,100
chrXV	639134	639451	s570+_TY1	1384	+	639134	639451	255,0,0	1	317	0
chrXV	679031	679348	s577-_TY1	1489	-	679031	679348	255,0,0	1	317	0
chrXV	679348	679414	s578-_TY3_1p	492	-	679348	679414	255,0,0	1	66	0
chrXV	679423	684727	f579-_TY3_1p	33643	-	679423	684727	255,0,0	3	354,4597,354	0,353,4950
chrXV	829436	829615	s581+_TY3	792	+	829436	829615	255,0,0	1	179	0
chrXV	944397	945605	t583-_TY1	3020	-	944397	945605	255,0,0	3	95,158,322	0,718,886
chrXV	945824	946176	s584-_TY3_1p	2611	-	945824	946176	255,0,0	1	352	0
chrXV	950042	950407	s585-_TY4	2731	-	950042	950407	255,0,0	1	365	0
chrXV	950407	950485	s586+_TY4	418	+	950407	950485	255,0,0	1	78	0
chrXV	950485	950554	s587-_TY3_1p	393	-	950485	950554	255,0,0	1	69	0
chrXV	1048252	1048569	s588-_TY1	1393	-	1048252	1048569	255,0,0	1	317	0
chrXV	1057795	1058114	s589+_TY1	1375	+	1057795	1058114	255,0,0	1	319	0
chrXV	1058114	1058188	s590+_TY5	436	+	1058114	1058188	255,0,0	1	74	0
chrXVI	3172	3246	s591-_TY5	460	-	3172	3246	255,0,0	1	74	0
chrXVI	3246	3370	s592-_TY1	638	-	3246	3370	255,0,0	1	124	0
chrXVI	48552	48750	s593-_TY1	884	-	48552	48750	255,0,0	1	198	0
chrXVI	49248	49602	s594+_TY3_1p	2860	+	49248	49602	255,0,0	1	354	0
chrXVI	49704	50009	s595+_TY1	1412	+	49704	50009	255,0,0	1	305	0
chrXVI	197225	197616	s597-_TY4	1957	-	197225	197616	255,0,0	1	391	0
chrXVI	422779	422887	s600-_TY3_1p	796	-	422779	422887	255,0,0	1	108	0
chrXVI	422887	423258	s601-_TY4	2948	-	422887	423258	255,0,0	1	371	0
chrXVI	423258	423334	s602+_TY1	450	+	423258	423334	255,0,0	1	76	0
chrXVI	538479	538833	s603-_TY3_1p	2856	-	538479	538833	255,0,0	1	354	0
chrXVI	538927	538995	s605-_TY3_1p	309	-	538927	538995	255,0,0	1	68	0
chrXVI	538997	539314	s606+_TY1	1403	+	538997	539314	255,0,0	1	317	0
chrXVI	550108	550430	s609-_TY1	1488	-	550108	550430	255,0,0	1	322	0
chrXVI	550430	550712	s610-_TY4	2209	-	550430	550712	255,0,0	1	282	0
chrXVI	550712	551029	s611+_TY1	1457	+	550712	551029	255,0,0	1	317	0
chrXVI	551029	551121	s612-_TY4	760	-	551029	551121	255,0,0	1	92	0
chrXVI	560484	560809	s613-_TY1	1422	-	560484	560809	255,0,0	1	325	0
chrXVI	668410	668718	s614-_TY1	1271	-	668410	668718	255,0,0	1	308	0
chrXVI	748809	748874	s616-_TY3_1p	233	-	748809	748874	255,0,0	1	65	0
chrXVI	748874	749192	s617+_TY1	1370	+	748874	749192	255,0,0	1	318	0
chrXVI	755820	756191	s619+_TY4	3032	+	755820	756191	255,0,0	1	371	0
chrXVI	756232	756553	s620-_TY1	1377	-	756232	756553	255,0,0	1	321	0
chrXVI	756562	756715	s621+_TY1	730	+	756562	756715	255,0,0	1	153	0
chrXVI	761308	761569	s626-_TY1	482	-	761308	761569	255,0,0	1	261	0
chrXVI	784890	785215	s628+_TY1	1499	+	784890	785215	255,0,0	1	325	0
chrXVI	785222	785304	s629-_TY3_1p	660	-	785222	785304	255,0,0	1	82	0
chrXVI	822458	822546	s631+_TY2	369	+	822458	822546	255,0,0	1	88	0
chrXVI	822697	823051	s632+_TY3_1p	2855	+	822697	823051	255,0,0	1	354	0
chrXVI	900844	901162	s635+_TY1	1438	+	900844	901162	255,0,0	1	318	0
chrXVI	903424	903510	s637+_TY5	312	+	903424	903510	255,0,0	1	86	0
```
