## Supplementary material for "Horizontal transfer and proliferation of Tsu4 in Saccharomyces paradoxus": S288c.bed

```
chrI	139194	139246	s2-_TY1	258	-	139194	139246	255,0,0	1	52	0
chrI	160680	166605	f5-_TY1	40179	-	160680	166605	255,0,0	3	337,5251,337	0,337,5588
chrI	183062	183402	s6+_TY3	2926	+	183062	183402	255,0,0	1	340	0
chrI	183584	183916	s7+_TY1	2300	+	183584	183916	255,0,0	1	332	0
chrI	189867	190202	s8+_TY2	2406	+	189867	190202	255,0,0	1	335	0
chrII	9488	9820	s11+_TY2	2631	+	9488	9820	255,0,0	1	332	0
chrII	30039	35998	f14+_TY2	49877	+	30039	35998	255,0,0	3	332,5295,332	0,332,5627
chrII	36246	36617	s16-_TY4	3187	-	36246	36617	255,0,0	1	371	0
chrII	198109	198450	s18+_TY3	2788	+	198109	198450	255,0,0	1	341	0
chrII	221432	227346	f21+_TY1	46185	+	221432	227346	255,0,0	3	332,5250,332	0,332,5582
chrII	259971	265885	f23+_TY1	50509	+	259971	265885	255,0,0	3	332,5250,332	0,332,5582
chrII	266541	266598	s24+_TY1	236	+	266541	266598	255,0,0	1	57	0
chrII	266568	266647	s25-_TY1	565	-	266568	266647	255,0,0	1	79	0
chrII	327459	327785	s26+_TY1	1929	+	327459	327785	255,0,0	1	326	0
chrII	643877	644248	s29-_TY4	3081	-	643877	644248	255,0,0	1	371	0
chrII	644248	644392	s30+_TY1	638	+	644248	644392	255,0,0	1	144	0
chrIII	878	4022	t33+_TY5	24140	+	878	4022	255,0,0	4	251,1227,1422,250	0,251,1472,2894
chrIII	82401	88325	f34+_TY1	47591	+	82401	88325	255,0,0	3	337,5250,337	0,337,5587
chrIII	88343	88485	s35-_TY1	929	-	88343	88485	255,0,0	1	142	0
chrIII	89357	89583	s36+_TY2	1848	+	89357	89583	255,0,0	1	226	0
chrIII	89583	89915	s37+_TY2	2695	+	89583	89915	255,0,0	1	332	0
chrIII	89918	90007	s38+_TY1	534	+	89918	90007	255,0,0	1	89	0
chrIII	90099	96058	f39+_TY2	50750	+	90099	96058	255,0,0	3	332,5295,332	0,332,5627
chrIII	129423	129755	s40-_TY1	2655	-	129423	129755	255,0,0	1	332	0
chrIII	148081	148370	s41-_TY1	2103	-	148081	148370	255,0,0	1	289	0
chrIII	153904	159820	f42a+_TY1	50213	+	153904	159820	255,0,0	3	324,5250,332	0,334,5584
chrIII	159488	165408	f42b+_TY1	51519	+	159488	165408	255,0,0	3	332,5250,338	0,332,5582
chrIII	165413	165589	s43+_TY1	1344	+	165413	165589	255,0,0	1	176	0
chrIII	182129	188391	s44+_TY3	2968	+	182129	188391	255,0,0	2	210,135	0,6127
chrIII	182348	188256	f45-_TY1	49832	-	182348	188256	255,0,0	3	324,5250,333	0,324,5575
chrIII	188529	194452	f46+_TY1	50926	+	188529	194452	255,0,0	3	335,5250,338	0,335,5585
chrIII	194480	194796	s47+_TY1	1116	+	194480	194796	255,0,0	1	316	0
chrIII	316829	317075	s50+_TY5	1334	+	316829	317075	255,0,0	1	246	0
chrIII	319910	320228	s52+_TY1	1833	+	319910	320228	255,0,0	1	318	0
chrIV	434366	434683	s59-_TY1	1575	-	434366	434683	255,0,0	1	317	0
chrIV	434894	435042	s61+_TY1	721	+	434894	435042	255,0,0	2	78,70	0,78
chrIV	437092	437462	s62+_TY4	3059	+	437092	437462	255,0,0	1	370	0
chrIV	437465	437643	s63-_TY1	1073	-	437465	437643	255,0,0	2	58,122	0,56
chrIV	513202	513534	s65-_TY1	2540	-	513202	513534	255,0,0	1	332	0
chrIV	513534	513587	s66-_TY2	276	-	513534	513587	255,0,0	1	53	0
chrIV	513636	519591	f67-_TY2	52598	-	513636	519591	255,0,0	3	328,5295,322	0,328,5633
chrIV	520126	520421	s69-_TY1	2028	-	520126	520421	255,0,0	1	295	0
chrIV	520421	520741	s70+_TY2	2107	+	520421	520741	255,0,0	1	320	0
chrIV	652955	659219	s72-_TY3	2927	-	652955	659219	255,0,0	2	262,84	0,6180
chrIV	653225	659135	f73-_TY1	48804	-	653225	659135	255,0,0	3	326,5250,326	0,326,5584
chrIV	659405	659674	s74-_TY1	1055	-	659405	659674	255,0,0	1	269	0
chrIV	675811	676152	s75+_TY3	2924	+	675811	676152	255,0,0	1	341	0
chrIV	676341	676500	s76+_TY1	620	+	676341	676500	255,0,0	1	159	0
chrIV	810625	813375	t77+_TY1	21000	+	810625	813375	255,0,0	2	331,2419	0,331
chrIV	813478	813553	s78-_TY1	322	-	813478	813553	255,0,0	1	75	0
chrIV	879473	885769	s81-_TY1	2435	-	879473	885769	255,0,0	2	70,264	0,6032
chrIV	879545	885504	f82+_TY2	52143	+	879545	885504	255,0,0	3	328,5295,332	0,332,5627
chrIV	886027	891945	f84-_TY1	48400	-	886027	891945	255,0,0	3	334,5250,326	0,334,5592
chrIV	953428	953502	s86-_TY2	324	-	953428	953502	255,0,0	1	74	0
chrIV	953682	954023	s87-_TY3	2929	-	953682	954023	255,0,0	1	341	0
chrIV	988898	994851	f88+_TY2	51675	+	988898	994851	255,0,0	3	332,5295,326	0,332,5627
chrIV	994879	1000370	t89-_TY1	47809	-	994879	1000370	255,0,0	4	332,79,4766,324	0,332,391,5167
chrIV	1000370	1000470	s90+_TY1	807	+	1000370	1000470	255,0,0	1	100	0
chrIV	1030864	1031205	s96+_TY3	2857	+	1030864	1031205	255,0,0	1	341	0
chrIV	1103368	1103476	s97-_TY1	419	-	1103368	1103476	255,0,0	1	108	0
chrIV	1103494	1109420	f98+_TY1	50569	+	1103494	1109420	255,0,0	3	338,5250,338	0,338,5588
chrIV	1158767	1159097	s99+_TY1	2481	+	1158767	1159097	255,0,0	1	330	0
chrIV	1182565	1182646	s101+_TY2	343	+	1182565	1182646	255,0,0	1	81	0
chrIV	1182641	1182686	s102+_TY1	255	+	1182641	1182686	255,0,0	1	45	0
chrIV	1182862	1183541	s103-_TY3	2330	-	1182862	1183541	255,0,0	2	182,165	0,514
chrIV	1183044	1183376	s104+_TY1	2545	+	1183044	1183376	255,0,0	1	332	0
chrIV	1214432	1220350	f107+_TY1	43912	+	1214432	1220350	255,0,0	3	324,5250,334	0,334,5584
chrIV	1360119	1360451	s109+_TY2	2767	+	1360119	1360451	255,0,0	1	332	0
chrIV	1469440	1469509	s111+_TY1	389	+	1469440	1469509	255,0,0	1	69	0
chrIX	196733	197104	s114-_TY4	3320	-	196733	197104	255,0,0	1	371	0
chrIX	197220	197569	s115-_TY1	2276	-	197220	197569	255,0,0	1	349	0
chrIX	205300	210728	f116+_TY3	35013	+	205300	210728	255,0,0	3	340,4748,340	0,340,5088
chrIX	246304	246637	s117+_TY2	2619	+	246304	246637	255,0,0	1	333	0
chrIX	300492	300811	s118-_TY1	1870	-	300492	300811	255,0,0	1	319	0
chrIX	324474	324818	s120+_TY3	2504	+	324474	324818	255,0,0	1	344	0
chrIX	324914	325248	s121+_TY1	2338	+	324914	325248	255,0,0	1	334	0
chrIX	325248	325302	s122+_TY1	270	+	325248	325302	255,0,0	1	54	0
chrV	62369	62702	s127+_TY2	2620	+	62369	62702	255,0,0	1	333	0
chrV	135836	136168	s131-_TY2	2793	-	135836	136168	255,0,0	1	332	0
chrV	138449	138782	s134+_TY1	2382	+	138449	138782	255,0,0	1	333	0
chrV	176944	177075	s135+_TY1	756	+	176944	177075	255,0,0	1	131	0
chrV	250159	250500	s139-_TY3	2906	-	250159	250500	255,0,0	1	341	0
chrV	312440	312496	s142+_TY3_1p	256	+	312440	312496	255,0,0	1	56	0
chrV	312506	312672	s143+_TY1	1048	+	312506	312672	255,0,0	1	166	0
chrV	354961	355071	s145+_TY1	569	+	354961	355071	255,0,0	1	110	0
chrV	354590	354961	s146-_TY4	3018	-	354590	354961	255,0,0	1	371	0
chrV	355081	355148	s147-_TY3	368	-	355081	355148	255,0,0	1	67	0
chrV	431722	432055	s148-_TY2	2720	-	431722	432055	255,0,0	1	333	0
chrV	434863	435204	s149-_TY3	2946	-	434863	435204	255,0,0	1	341	0
chrV	436178	436510	s152-_TY2	2617	-	436178	436510	255,0,0	1	332	0
chrV	436838	436870	s154+_TY1	240	+	436838	436870	255,0,0	1	32	0
chrV	443602	455450	s157+_TY2	2795	+	443602	455450	255,0,0	2	27,310	0,11538
chrV	443629	449553	f158a-_TY1	49574	-	443629	449553	255,0,0	3	337,5250,337	0,337,5587
chrV	449216	455140	f158b-_TY1	49643	-	449216	455140	255,0,0	3	337,5250,337	0,337,5587
chrV	475150	475213	s160-_TY1	332	-	475150	475213	255,0,0	1	63	0
chrV	493653	493985	s161+_TY2	2627	+	493653	493985	255,0,0	1	332	0
chrV	498258	504330	s162-_TY3	2853	-	498258	504330	255,0,0	2	257,89	0,5983
chrV	498515	504241	f163-_TY1	46768	-	498515	504241	255,0,0	3	138,5250,338	0,138,5388
chrV	572518	572769	s166-_TY5	1772	-	572518	572769	255,0,0	1	251	0
chrV	574609	574841	s168+_TY5	1095	+	574609	574841	255,0,0	1	232	0
chrVI	138789	145069	s171+_TY1	2189	+	138789	145069	255,0,0	2	250,71	0,6209
chrVI	139039	144998	f172+_TY2	52835	+	139039	144998	255,0,0	3	332,5295,332	0,332,5627
chrVI	159486	159799	s175+_TY1	1499	+	159486	159799	255,0,0	1	313	0
chrVI	162940	163262	s178-_TY1	2435	-	162940	163262	255,0,0	1	322	0
chrVI	208048	208265	s184+_TY1	730	+	208048	208265	255,0,0	1	217	0
chrVII	1027	1244	s186+_TY5	1278	+	1027	1244	255,0,0	1	217	0
chrVII	110972	111671	s188-_TY2	2706	-	110972	111671	255,0,0	2	48,280	0,419
chrVII	111020	111391	s189+_TY4	3219	+	111020	111391	255,0,0	1	371	0
chrVII	111671	111864	s190+_TY1	1043	+	111671	111864	255,0,0	1	193	0
chrVII	115104	115435	s191+_TY1	2158	+	115104	115435	255,0,0	1	331	0
chrVII	122254	122320	s193-_TY1	274	-	122254	122320	255,0,0	1	66	0
chrVII	319588	319928	s199-_TY3	2921	-	319588	319928	255,0,0	1	340	0
chrVII	328070	328384	s202+_TY1	1404	+	328070	328384	255,0,0	1	314	0
chrVII	401782	402061	s204+_TY3	2367	+	401782	402061	255,0,0	1	279	0
chrVII	402125	402457	s205+_TY1	2615	+	402125	402457	255,0,0	1	332	0
chrVII	405172	405313	s206+_TY2	990	+	405172	405313	255,0,0	1	141	0
chrVII	405313	405375	s207+_TY2	479	+	405313	405375	255,0,0	1	62	0
chrVII	405395	405621	s208-_TY3	1644	-	405395	405621	255,0,0	1	226	0
chrVII	412984	413053	s210+_TY3_1p	326	+	412984	413053	255,0,0	1	69	0
chrVII	535463	535795	s211+_TY1	2723	+	535463	535795	255,0,0	1	332	0
chrVII	536012	541938	f213+_TY1	53411	+	536012	541938	255,0,0	3	338,5250,338	0,338,5588
chrVII	562104	568014	f215-_TY1	49016	-	562104	568014	255,0,0	3	326,5250,326	0,326,5584
chrVII	568984	574944	f217-_TY2	52713	-	568984	574944	255,0,0	3	332,5296,332	0,332,5628
chrVII	701356	701597	s219+_TY1	1206	+	701356	701597	255,0,0	1	241	0
chrVII	707441	712792	f221+_TY3	48378	+	707441	712792	255,0,0	3	340,4671,340	0,340,5011
chrVII	735733	735788	s224-_TY1	307	-	735733	735788	255,0,0	1	55	0
chrVII	735790	736119	s225+_TY1	2032	+	735790	736119	255,0,0	1	329	0
chrVII	736228	736569	s226+_TY3	2925	+	736228	736569	255,0,0	1	341	0
chrVII	738806	738846	s227+_TY1	240	+	738806	738846	255,0,0	1	40	0
chrVII	774283	774410	s229+_TY1	830	+	774283	774410	255,0,0	1	127	0
chrVII	779031	779360	s230+_TY2	2062	+	779031	779360	255,0,0	1	329	0
chrVII	779360	779479	s231+_TY1	751	+	779360	779479	255,0,0	1	119	0
chrVII	811695	817641	f235+_TY2	52721	+	811695	817641	255,0,0	3	332,5295,319	0,332,5627
chrVII	817641	823555	f236-_TY1	50585	-	817641	823555	255,0,0	3	332,5250,332	0,332,5582
chrVII	845529	845879	s237+_TY3	2094	+	845529	845879	255,0,0	1	350	0
chrVII	876199	876528	s239+_TY1	2068	+	876199	876528	255,0,0	1	329	0
chrVII	931421	931791	s242-_TY4	3005	-	931421	931791	255,0,0	1	370	0
chrVII	931938	932270	s243+_TY1	2695	+	931938	932270	255,0,0	1	332	0
chrVIII	8501	8733	s244-_TY5	1163	-	8501	8733	255,0,0	1	232	0
chrVIII	13770	13834	s245-_TY5	285	-	13770	13834	255,0,0	1	64	0
chrVIII	85896	86045	s246-_TY3	1319	-	85896	86045	255,0,0	1	149	0
chrVIII	86045	92268	f247+_TY4	54020	+	86045	92268	255,0,0	3	371,5481,371	0,371,5852
chrVIII	92283	92606	s248-_TY2	2697	-	92283	92606	255,0,0	1	323	0
chrVIII	116927	117259	s250-_TY1	2669	-	116927	117259	255,0,0	1	332	0
chrVIII	133711	133909	s252-_TY1	646	-	133711	133909	255,0,0	1	198	0
chrVIII	134081	134193	s253-_TY1	559	-	134081	134193	255,0,0	1	112	0
chrVIII	134193	134516	s254+_TY1	2382	+	134193	134516	255,0,0	1	323	0
chrVIII	146837	147178	s255-_TY3	2890	-	146837	147178	255,0,0	1	341	0
chrVIII	256500	256566	s257+_TY2	300	+	256500	256566	255,0,0	1	66	0
chrVIII	377178	377347	s260-_TY1	651	-	377178	377347	255,0,0	1	169	0
chrVIII	407673	408006	s264-_TY2	2742	-	407673	408006	255,0,0	1	333	0
chrVIII	408006	408078	s265+_TY1	241	+	408006	408078	255,0,0	1	72	0
chrVIII	482417	482645	s267-_TY2	819	-	482417	482645	255,0,0	1	228	0
chrVIII	484920	484972	s268+_TY3_1p	263	+	484920	484972	255,0,0	1	52	0
chrVIII	485053	485361	s269+_TY1	1619	+	485053	485361	255,0,0	1	308	0
chrVIII	485378	485473	s270-_TY3	485	-	485378	485473	255,0,0	1	95	0
chrVIII	562106	568134	f272-_TY1	48078	-	562106	568134	255,0,0	4	332,4779,607,332	0,332,5089,5696
chrX	59626	59906	s274+_TY1	1488	+	59626	59906	255,0,0	1	280	0
chrX	197522	197612	s275+_TY3	612	+	197522	197612	255,0,0	1	90	0
chrX	197612	203403	f276-_TY1	48447	-	197612	203403	255,0,0	4	334,5250,94,118	0,334,5584,5673
chrX	203412	210310	s277+_TY1	2558	+	203412	210310	255,0,0	2	50,278	0,6620
chrX	203462	209686	f278+_TY4	54811	+	203462	209686	255,0,0	3	371,5482,371	0,371,5853
chrX	209710	210032	s279-_TY2	2710	-	209710	210032	255,0,0	1	322	0
chrX	360460	360760	s280-_TY1	2231	-	360460	360760	255,0,0	1	300	0
chrX	360760	361092	s281-_TY2	2869	-	360760	361092	255,0,0	1	332	0
chrX	380770	380824	s283-_TY1	297	-	380770	380824	255,0,0	1	54	0
chrX	383460	383512	s284+_TY2	236	+	383460	383512	255,0,0	1	52	0
chrX	422830	422941	s289+_TY1	625	+	422830	422941	255,0,0	1	111	0
chrX	478377	484299	f292a+_TY1	49866	+	478377	484299	255,0,0	3	338,5250,334	0,338,5588
chrX	483965	489887	f292b+_TY1	52562	+	483965	489887	255,0,0	3	334,5250,338	0,334,5584
chrX	544017	544349	s296+_TY2	2873	+	544017	544349	255,0,0	1	332	0
chrX	546680	547001	s297+_TY1	2291	+	546680	547001	255,0,0	1	321	0
chrX	547009	547342	s298-_TY2	2712	-	547009	547342	255,0,0	1	333	0
chrXI	141179	141248	s304-_TY1	339	-	141179	141248	255,0,0	1	69	0
chrXI	162839	163178	s306+_TY1	2049	+	162839	163178	255,0,0	1	339	0
chrXI	202652	202992	s308-_TY3	3050	-	202652	202992	255,0,0	1	340	0
chrXI	302314	302348	s310+_TY1	240	+	302314	302348	255,0,0	1	34	0
chrXI	302342	302634	s311-_TY1	2023	-	302342	302634	255,0,0	1	292	0
chrXI	313611	313927	s312-_TY1	1575	-	313611	313927	255,0,0	1	316	0
chrXI	314201	314523	s313+_TY2	2597	+	314201	314523	255,0,0	1	322	0
chrXI	379279	379346	s314-_TY3	285	-	379279	379346	255,0,0	1	67	0
chrXI	458145	458477	s317-_TY1	2651	-	458145	458477	255,0,0	1	332	0
chrXI	490798	490857	s320+_TY1	323	+	490798	490857	255,0,0	1	59	0
chrXI	513542	513852	s321-_TY1	1432	-	513542	513852	255,0,0	1	310	0
chrXI	517463	517795	s322-_TY1	2628	-	517463	517795	255,0,0	1	332	0
chrXI	665440	665679	s324+_TY5	1508	+	665440	665679	255,0,0	1	239	0
chrXII	91998	92520	s326-_TY1	597	-	91998	92520	255,0,0	2	90,100	0,422
chrXII	92088	92420	s327-_TY1	2245	-	92088	92420	255,0,0	1	332	0
chrXII	168081	168419	s328-_TY3	2226	-	168081	168419	255,0,0	1	338	0
chrXII	215117	221043	f331-_TY1	50484	-	215117	221043	255,0,0	3	338,5250,338	0,338,5588
chrXII	365869	366183	s334-_TY1	1277	-	365869	366183	255,0,0	1	314	0
chrXII	374037	374377	s336+_TY3	2705	+	374037	374377	255,0,0	1	340	0
chrXII	448879	449157	s338+_TY1	1392	+	448879	449157	255,0,0	1	278	0
chrXII	586755	587085	s339-_TY1	1872	-	586755	587085	255,0,0	1	330	0
chrXII	587194	593102	f340+_TY1	48613	+	587194	593102	255,0,0	3	334,5250,324	0,334,5584
chrXII	593218	593278	s341-_TY4	238	-	593218	593278	255,0,0	1	60	0
chrXII	593890	593961	s343+_TY1	265	+	593890	593961	255,0,0	1	71	0
chrXII	644873	650792	f344+_TY1	49962	+	644873	650792	255,0,0	3	333,5252,333	0,334,5586
chrXII	651071	651414	s345+_TY3	2062	+	651071	651414	255,0,0	1	343	0
chrXII	651498	651817	s346+_TY1	1414	+	651498	651817	255,0,0	1	319	0
chrXII	682418	682714	s348+_TY2	1138	+	682418	682714	255,0,0	1	296	0
chrXII	725727	726050	s349-_TY2	2711	-	725727	726050	255,0,0	1	323	0
chrXII	728431	728721	s350-_TY1	1404	-	728431	728721	255,0,0	1	290	0
chrXII	778259	778350	s351-_TY1	409	-	778259	778350	255,0,0	1	91	0
chrXII	787604	787923	s352+_TY3	1958	+	787604	787923	255,0,0	1	319	0
chrXII	812125	812456	s355-_TY1	2355	-	812125	812456	255,0,0	1	331	0
chrXII	812527	818453	f356+_TY1	50864	+	812527	818453	255,0,0	3	338,5250,338	0,338,5588
chrXII	941177	947136	f357+_TY2	53408	+	941177	947136	255,0,0	3	332,5295,332	0,332,5627
chrXII	976243	981686	t359-_TY2	47612	-	976243	981686	255,0,0	4	332,205,4590,332	0,332,521,5111
chrXIII	168392	168725	s364-_TY2	2713	-	168392	168725	255,0,0	1	333	0
chrXIII	184213	190127	f365a+_TY1	50044	+	184213	190127	255,0,0	3	332,5250,332	0,332,5582
chrXIII	189795	195709	f365b+_TY1	50073	+	189795	195709	255,0,0	3	332,5250,332	0,332,5582
chrXIII	201958	207882	f366+_TY1	49676	+	201958	207882	255,0,0	3	337,5250,337	0,337,5587
chrXIII	207895	207972	s367-_TY1	549	-	207895	207972	255,0,0	1	77	0
chrXIII	207961	208010	s368+_TY1	286	+	207961	208010	255,0,0	1	49	0
chrXIII	296359	296437	s373-_TY1	312	-	296359	296437	255,0,0	1	78	0
chrXIII	362780	368694	f375-_TY1	48268	-	362780	368694	255,0,0	3	332,5250,332	0,332,5582
chrXIII	378402	378472	s376+_TY2	264	+	378402	378472	255,0,0	1	70	0
chrXIII	378472	384398	f377-_TY1	51363	-	378472	384398	255,0,0	3	338,5250,338	0,338,5588
chrXIII	384850	384974	s379+_TY1	765	+	384850	384974	255,0,0	1	124	0
chrXIII	468916	469237	s383-_TY1	1843	-	468916	469237	255,0,0	1	321	0
chrXIII	486989	487321	s384-_TY1	1400	-	486989	487321	255,0,0	1	332	0
chrXIII	508968	509159	s386+_TY1	868	+	508968	509159	255,0,0	1	191	0
chrXIII	509547	509918	s388+_TY4	3320	+	509547	509918	255,0,0	1	371	0
chrXIII	510122	510454	s390+_TY1	2284	+	510122	510454	255,0,0	1	332	0
chrXIII	578888	579115	s391-_TY1	1374	-	578888	579115	255,0,0	1	227	0
chrXIII	753802	753902	s393+_TY1	597	+	753802	753902	255,0,0	1	100	0
chrXIII	774324	774656	s394+_TY2	2767	+	774324	774656	255,0,0	1	332	0
chrXIII	814313	814683	s396-_TY4	3117	-	814313	814683	255,0,0	1	370	0
chrXIII	843253	843531	s398+_TY1	1299	+	843253	843531	255,0,0	1	278	0
chrXIV	89966	90125	s400+_TY4	1313	+	89966	90125	255,0,0	1	159	0
chrXIV	90125	96039	f401-_TY1	47329	-	90125	96039	255,0,0	3	332,5250,332	0,332,5582
chrXIV	96064	96094	s402+_TY1	257	+	96064	96094	255,0,0	1	30	0
chrXIV	96147	96216	s403-_TY3	436	-	96147	96216	255,0,0	1	69	0
chrXIV	98143	98218	s404+_TY1	327	+	98143	98218	255,0,0	1	75	0
chrXIV	512687	518577	f405+_TY1	47519	+	512687	518577	255,0,0	3	324,5232,324	0,334,5566
chrXIV	540262	540602	s407+_TY3	3033	+	540262	540602	255,0,0	1	340	0
chrXIV	555131	555502	s412+_TY4	3247	+	555131	555502	255,0,0	1	371	0
chrXIV	555557	561517	f413-_TY2	52671	-	555557	561517	255,0,0	3	332,5295,333	0,332,5627
chrXIV	625529	625635	s415-_TY1	783	-	625529	625635	255,0,0	1	106	0
chrXIV	625643	626014	s416-_TY4	3051	-	625643	626014	255,0,0	1	371	0
chrXIV	719758	720099	s417+_TY3	2700	+	719758	720099	255,0,0	1	341	0
chrXIV	720138	720470	s418-_TY2	2570	-	720138	720470	255,0,0	1	332	0
chrXV	2860	3190	s421-_TY1	1864	-	2860	3190	255,0,0	1	330	0
chrXV	113322	113655	s428-_TY1	2336	-	113322	113655	255,0,0	1	333	0
chrXV	117731	123657	f430+_TY1	50411	+	117731	123657	255,0,0	3	338,5250,338	0,338,5588
chrXV	226725	227067	s431+_TY3	1764	+	226725	227067	255,0,0	1	342	0
chrXV	227890	228208	s434-_TY1	1317	-	227890	228208	255,0,0	1	318	0
chrXV	228208	228293	s435+_TY1	411	+	228208	228293	255,0,0	1	85	0
chrXV	354157	354496	s439+_TY3	1848	+	354157	354496	255,0,0	1	339	0
chrXV	594543	594843	s447+_TY1	1661	+	594543	594843	255,0,0	1	300	0
chrXV	594851	600765	f448+_TY1	51450	+	594851	600765	255,0,0	3	332,5250,332	0,332,5582
chrXV	664033	664356	s449-_TY1	1696	-	664033	664356	255,0,0	1	323	0
chrXV	664359	664495	s450+_TY1	761	+	664359	664495	255,0,0	1	136	0
chrXV	664844	665177	s451+_TY2	2717	+	664844	665177	255,0,0	1	333	0
chrXV	703460	703621	s455-_TY1	843	-	703460	703621	255,0,0	1	161	0
chrXV	703700	703784	s457+_TY1	616	+	703700	703784	255,0,0	1	84	0
chrXV	703803	710139	s458+_TY4	3077	+	703803	710139	255,0,0	2	291,84	0,6252
chrXV	704094	710055	f459-_TY2	52019	-	704094	710055	255,0,0	3	333,5295,333	0,333,5628
chrXV	854312	854652	s460+_TY3	2919	+	854312	854652	255,0,0	1	340	0
chrXV	969029	976441	s461+_TY3	2304	+	969029	976441	255,0,0	2	311,64	0,7348
chrXV	969327	969470	s462+_TY1	563	+	969327	969470	255,0,0	1	143	0
chrXV	970324	976279	f463+_TY2	52014	+	970324	976279	255,0,0	3	328,5295,328	0,332,5627
chrXV	976297	976380	s464-_TY1	437	-	976297	976380	255,0,0	1	83	0
chrXV	980297	980629	s466-_TY1	2643	-	980297	980629	255,0,0	1	332	0
chrXVI	56535	56602	s468+_TY3	521	+	56535	56602	255,0,0	1	67	0
chrXVI	56602	63252	s469+_TY1	2065	+	56602	63252	255,0,0	2	52,286	0,6364
chrXVI	56697	62621	f470+_TY1	47595	+	56697	62621	255,0,0	3	337,5250,337	0,337,5587
chrXVI	62634	62966	s471+_TY2	2632	+	62634	62966	255,0,0	1	332	0
chrXVI	211814	212146	s473+_TY2	2690	+	211814	212146	255,0,0	1	332	0
chrXVI	436487	436825	s475-_TY1	1795	-	436487	436825	255,0,0	1	338	0
chrXVI	436834	436969	s476+_TY1	631	+	436834	436969	255,0,0	1	135	0
chrXVI	437127	443351	f477-_TY4	53981	-	437127	443351	255,0,0	3	371,5482,371	0,371,5853
chrXVI	560718	561050	s478+_TY1	2727	+	560718	561050	255,0,0	1	332	0
chrXVI	769558	769899	s484+_TY3	2939	+	769558	769899	255,0,0	1	341	0
chrXVI	776332	776643	s487+_TY1	1356	+	776332	776643	255,0,0	1	311	0
chrXVI	777056	777096	s489-_TY2	258	-	777056	777096	255,0,0	1	40	0
chrXVI	804738	804878	s492+_TY1	883	+	804738	804878	255,0,0	1	140	0
chrXVI	804894	810802	f493-_TY1	49101	-	804894	810802	255,0,0	3	324,5250,324	0,324,5584
chrXVI	844599	844645	s494-_TY1	287	-	844599	844645	255,0,0	1	46	0
chrXVI	844652	850581	f495+_TY1	50488	+	844652	850581	255,0,0	3	338,5253,338	0,338,5591
chrXVI	850869	856795	f497-_TY1	50359	-	850869	856795	255,0,0	3	338,5250,338	0,338,5588
chrXVI	856795	857126	s498+_TY3	2888	+	856795	857126	255,0,0	1	331	0
chrXVI	880626	880967	s499+_TY3	2692	+	880626	880967	255,0,0	1	341	0
chrXVI	938179	938237	s505-_TY2	251	-	938179	938237	255,0,0	1	58	0
```
