## Supplementary material for "Horizontal transfer and proliferation of Tsu4 in Saccharomyces paradoxus": UFRJ50816.bed

```
chrI	997	1159	s1-_TY5	966	-	997	1159	255,0,0	1	162	0
chrI	128896	128968	s2-_TY1	275	-	128896	128968	255,0,0	1	72	0
chrI	149941	150234	s3-_TY1	969	-	149941	150234	255,0,0	1	293	0
chrI	150248	150326	s4+_TY1	444	+	150248	150326	255,0,0	1	78	0
chrI	164470	170354	f5-_TY1	37917	-	164470	170354	255,0,0	3	317,5250,317	0,317,5567
chrI	170354	170425	s6-_TY2	238	-	170354	170425	255,0,0	1	71	0
chrI	172251	172318	s7+_TY1	384	+	172251	172318	255,0,0	1	67	0
chrII	4160	4291	s8-_TY5	769	-	4160	4291	255,0,0	1	131	0
chrII	21152	21247	s9-_TSU4	587	-	21152	21247	255,0,0	1	95	0
chrII	21247	21564	s10-_TY1	1420	-	21247	21564	255,0,0	1	317	0
chrII	21564	21677	s11-_TSU4	934	-	21564	21677	255,0,0	1	113	0
chrII	21955	22237	s12+_TY1	1047	+	21955	22237	255,0,0	1	282	0
chrII	41991	42308	s13+_TY1	1403	+	41991	42308	255,0,0	1	317	0
chrII	42342	42633	s14-_TSU4	2342	-	42342	42633	255,0,0	1	291	0
chrII	144887	145205	s15-_TY1	1391	-	144887	145205	255,0,0	1	318	0
chrII	208167	208453	s18-_TY1	877	-	208167	208453	255,0,0	1	286	0
chrII	208467	208839	s19-_TSU4	2460	-	208467	208839	255,0,0	1	372	0
chrII	209089	209126	s20-_TY5	267	-	209089	209126	255,0,0	1	37	0
chrII	209361	209455	s21+_TY4	674	+	209361	209455	255,0,0	1	94	0
chrII	209455	209623	s22-_TY1	947	-	209455	209623	255,0,0	1	168	0
chrII	209628	209921	s23+_TSU4	2392	+	209628	209921	255,0,0	1	293	0
chrII	209921	210238	s24+_TY1	1471	+	209921	210238	255,0,0	1	317	0
chrII	210238	210392	s25-_TY2	647	-	210238	210392	255,0,0	1	154	0
chrII	210392	210682	s26+_TY4	1879	+	210392	210682	255,0,0	1	290	0
chrII	232502	232717	s27+_TY4	1568	+	232502	232717	255,0,0	1	215	0
chrII	232718	232794	s28-_TY1	447	-	232718	232794	255,0,0	1	76	0
chrII	232794	233131	s29+_TY1	1393	+	232794	233131	255,0,0	1	337	0
chrII	233131	233789	s30+_TY3_1p	2740	+	233131	233789	255,0,0	2	63,278	0,380
chrII	233194	233511	s31+_TY1	1591	+	233194	233511	255,0,0	1	317	0
chrII	265490	265805	s32-_TY1	1355	-	265490	265805	255,0,0	1	315	0
chrII	265897	266161	s33-_TY3_1p	2212	-	265897	266161	255,0,0	1	264	0
chrII	266161	266477	s34+_TY1	1453	+	266161	266477	255,0,0	1	316	0
chrII	266477	266573	s35-_TY3_1p	822	-	266477	266573	255,0,0	1	96	0
chrII	327087	327187	s36-_TY4	627	-	327087	327187	255,0,0	1	100	0
chrII	350565	350846	s38+_TY1	1555	+	350565	350846	255,0,0	1	281	0
chrII	350846	350947	s39+_TY1	640	+	350846	350947	255,0,0	1	101	0
chrII	546977	547297	s41-_TY1	1501	-	546977	547297	255,0,0	1	320	0
chrII	547308	547625	s42-_TY1	1526	-	547308	547625	255,0,0	1	317	0
chrII	547877	548194	s43-_TY1	1532	-	547877	548194	255,0,0	1	317	0
chrII	554569	560566	f45-_TSU4	53150	-	554569	560566	255,0,0	3	293,5411,293	0,293,5704
chrII	598160	598477	s51-_TY1	1489	-	598160	598477	255,0,0	1	317	0
chrII	623543	623757	s53+_TSU4	1903	+	623543	623757	255,0,0	1	214	0
chrII	623757	629641	f54+_TY1	40023	+	623757	629641	255,0,0	3	317,5250,317	0,317,5567
chrII	629641	629725	s55+_TSU4	636	+	629641	629725	255,0,0	1	84	0
chrII	633222	633482	s57+_TY4	1949	+	633222	633482	255,0,0	1	260	0
chrII	633484	639686	s58-_TY1	1420	-	633484	639686	255,0,0	2	58,263	0,5939
chrII	633542	639423	f59-_TY1	39892	-	633542	639423	255,0,0	3	316,5248,317	0,316,5564
chrII	639686	639797	s60+_TY4	700	+	639686	639797	255,0,0	1	111	0
chrII	660019	660312	s61-_TSU4	2560	-	660019	660312	255,0,0	1	293	0
chrII	720222	720450	s66-_TY5	1180	-	720222	720450	255,0,0	1	228	0
chrIII	10797	11018	s70+_TY5	991	+	10797	11018	255,0,0	1	221	0
chrIII	14802	15037	s71-_TY5	1534	-	14802	15037	255,0,0	1	235	0
chrIII	82596	82728	s72-_TY3_1p	306	-	82596	82728	255,0,0	1	132	0
chrIII	82733	83050	s73+_TY1	1564	+	82733	83050	255,0,0	1	317	0
chrIII	83054	83371	s74+_TY1	1520	+	83054	83371	255,0,0	1	317	0
chrIII	84113	84419	s75+_TY2	1326	+	84113	84419	255,0,0	1	306	0
chrIII	84419	84710	s76-_TSU4	2548	-	84419	84710	255,0,0	1	291	0
chrIII	108663	108977	s77+_TY1	1271	+	108663	108977	255,0,0	1	314	0
chrIII	120568	120887	s78+_TY1	1265	+	120568	120887	255,0,0	1	319	0
chrIII	122726	122782	s79+_TY2	324	+	122726	122782	255,0,0	1	56	0
chrIII	122432	122726	s80-_TSU4	2393	-	122432	122726	255,0,0	1	294	0
chrIII	138603	138918	s83-_TY1	1538	-	138603	138918	255,0,0	1	315	0
chrIII	139250	139570	s84-_TY1	1300	-	139250	139570	255,0,0	1	320	0
chrIII	145976	146113	s85+_TY4	700	+	145976	146113	255,0,0	1	137	0
chrIII	146128	146370	s86+_TY1	1272	+	146128	146370	255,0,0	1	242	0
chrIII	146370	146622	s87-_TY4	1651	-	146370	146622	255,0,0	1	252	0
chrIII	146795	147149	s88+_TY3_1p	2850	+	146795	147149	255,0,0	1	354	0
chrIII	285924	286205	s91-_TY1	1471	-	285924	286205	255,0,0	1	281	0
chrIII	286241	286592	s92+_TY4	2365	+	286241	286592	255,0,0	1	351	0
chrIII	286596	286689	s93+_TY5	409	+	286596	286689	255,0,0	1	93	0
chrIII	290436	290753	s96+_TY1	1495	+	290436	290753	255,0,0	1	317	0
chrIII	290796	290852	s97+_TY3_1p	468	+	290796	290852	255,0,0	1	56	0
chrIII	291558	291855	s98+_TY1	1469	+	291558	291855	255,0,0	1	297	0
chrIII	306874	306926	s99+_TY5	358	+	306874	306926	255,0,0	1	52	0
chrIV	8533	8695	s100-_TY5	966	-	8533	8695	255,0,0	1	162	0
chrIV	84740	85110	s101-_TY4	2373	-	84740	85110	255,0,0	1	370	0
chrIV	94387	94709	s103-_TY1	1556	-	94387	94709	255,0,0	1	322	0
chrIV	151916	152233	s104+_TY1	1477	+	151916	152233	255,0,0	1	317	0
chrIV	152233	152372	s105+_TY3_1p	829	+	152233	152372	255,0,0	1	139	0
chrIV	152374	152745	s106-_TY4	2542	-	152374	152745	255,0,0	1	371	0
chrIV	174972	175617	s108+_TY3_1p	2498	+	174972	175617	255,0,0	2	145,207	0,438
chrIV	175117	175410	s109+_TSU4	2578	+	175117	175410	255,0,0	1	293	0
chrIV	175729	176045	s110-_TY1	1272	-	175729	176045	255,0,0	1	316	0
chrIV	176046	176100	s111-_TY4	269	-	176046	176100	255,0,0	1	54	0
chrIV	215437	215744	s114-_TY1	1455	-	215437	215744	255,0,0	1	307	0
chrIV	215744	215844	s115+_TY3_1p	841	+	215744	215844	255,0,0	1	100	0
chrIV	314593	314796	s117-_TSU4	1483	-	314593	314796	255,0,0	1	203	0
chrIV	319237	319445	s118+_TY2	688	+	319237	319445	255,0,0	1	208	0
chrIV	319449	319539	s119-_TSU4	617	-	319449	319539	255,0,0	1	90	0
chrIV	319548	319624	s120+_TY1	359	+	319548	319624	255,0,0	1	76	0
chrIV	325279	325482	s121+_TSU4	1484	+	325279	325482	255,0,0	1	203	0
chrIV	386328	386645	s122-_TY1	1549	-	386328	386645	255,0,0	1	317	0
chrIV	410159	410290	s123-_TY2	599	-	410159	410290	255,0,0	1	131	0
chrIV	410290	410367	s124-_TY2	322	-	410290	410367	255,0,0	1	77	0
chrIV	411235	411494	s126-_TY1	1316	-	411235	411494	255,0,0	1	259	0
chrIV	411494	411788	s127-_TSU4	2502	-	411494	411788	255,0,0	1	294	0
chrIV	503374	509667	s128-_TSU4	2464	-	503374	509667	255,0,0	2	56,240	0,6053
chrIV	503430	509427	f129-_TSU4	52608	-	503430	509427	255,0,0	3	293,5411,293	0,293,5704
chrIV	509766	510067	s130+_TY1	1393	+	509766	510067	255,0,0	1	301	0
chrIV	510067	511066	s131-_TY1	1786	-	510067	511066	255,0,0	2	60,300	0,699
chrIV	510127	510766	s132+_TY1	1461	+	510127	510766	255,0,0	2	262,60	0,579
chrIV	510389	510706	s133-_TY1	1532	-	510389	510706	255,0,0	1	317	0
chrIV	536100	536417	s134-_TY1	1440	-	536100	536417	255,0,0	1	317	0
chrIV	536573	536889	s135-_TY1	1567	-	536573	536889	255,0,0	1	316	0
chrIV	536918	537288	s136+_TY4	2413	+	536918	537288	255,0,0	1	370	0
chrIV	539642	539958	s137+_TY1	1516	+	539642	539958	255,0,0	1	316	0
chrIV	553439	559366	f138+_TY1	31975	+	553439	559366	255,0,0	3	316,5294,317	0,316,5610
chrIV	559371	559688	s139+_TY1	1525	+	559371	559688	255,0,0	1	317	0
chrIV	691981	692269	s140-_TY1	1431	-	691981	692269	255,0,0	1	288	0
chrIV	692290	692363	s141-_TY3	310	-	692290	692363	255,0,0	1	73	0
chrIV	704344	704661	s143+_TY1	1421	+	704344	704661	255,0,0	1	317	0
chrIV	706685	707020	s144+_TY1	1408	+	706685	707020	255,0,0	1	335	0
chrIV	761480	761786	s146-_TY4	2210	-	761480	761786	255,0,0	1	306	0
chrIV	761929	762015	s148-_TY1	482	-	761929	762015	255,0,0	1	86	0
chrIV	823474	823696	s149+_TY4	966	+	823474	823696	255,0,0	1	222	0
chrIV	858955	859026	s151+_TY3_1p	614	+	858955	859026	255,0,0	1	71	0
chrIV	859063	859119	s152-_TSU4	414	-	859063	859119	255,0,0	1	56	0
chrIV	859119	859273	s153+_TSU4	1372	+	859119	859273	255,0,0	1	154	0
chrIV	859273	865157	f154+_TY1	39917	+	859273	865157	255,0,0	3	317,5250,317	0,317,5567
chrIV	865157	865595	s155+_TSU4	1102	+	865157	865595	255,0,0	2	91,56	0,382
chrIV	865248	865539	s156-_TSU4	2451	-	865248	865539	255,0,0	1	291	0
chrIV	865642	865721	s157-_TY3_1p	486	-	865642	865721	255,0,0	1	79	0
chrIV	890308	890623	s158-_TY1	1415	-	890308	890623	255,0,0	1	315	0
chrIV	890623	890743	s159+_TY1	704	+	890623	890743	255,0,0	1	120	0
chrIV	967622	967994	s161-_TY4	2567	-	967622	967994	255,0,0	1	372	0
chrIV	1017157	1023474	f162+_TSU4	52448	+	1017157	1023474	255,0,0	4	291,37,5379,293	0,291,645,6024
chrIV	1017485	1017802	s163-_TY1	1512	-	1017485	1017802	255,0,0	1	317	0
chrIV	1023705	1023841	s165-_TY2	584	-	1023705	1023841	255,0,0	1	136	0
chrIV	1047215	1047287	s167-_TY1	515	-	1047215	1047287	255,0,0	1	72	0
chrIV	1047287	1047618	s168-_TY1	1611	-	1047287	1047618	255,0,0	1	331	0
chrIV	1073366	1073465	s170-_TY3_1p	357	-	1073366	1073465	255,0,0	1	99	0
chrIV	1073520	1073837	s171+_TY1	1399	+	1073520	1073837	255,0,0	1	317	0
chrIV	1123747	1124040	s172+_TSU4	2477	+	1123747	1124040	255,0,0	1	293	0
chrIV	1124140	1124304	s174-_TY4	741	-	1124140	1124304	255,0,0	1	164	0
chrIV	1124313	1124395	s175-_TY2	458	-	1124313	1124395	255,0,0	1	82	0
chrIV	1172826	1173029	s178-_TY3_1p	1198	-	1172826	1173029	255,0,0	1	203	0
chrIV	1173121	1173433	s179+_TY1	1532	+	1173121	1173433	255,0,0	1	312	0
chrIV	1173433	1173646	s180+_TSU4	1896	+	1173433	1173646	255,0,0	1	213	0
chrIV	1173648	1179532	f181-_TY1	39985	-	1173648	1179532	255,0,0	3	317,5250,317	0,317,5567
chrIV	1179532	1179616	s182+_TSU4	582	+	1179532	1179616	255,0,0	1	84	0
chrIV	1226487	1226809	s183-_TY1	1354	-	1226487	1226809	255,0,0	1	322	0
chrIV	1335504	1335752	s184+_TY1	1143	+	1335504	1335752	255,0,0	1	248	0
chrIV	1335752	1335871	s185-_TY1	768	-	1335752	1335871	255,0,0	1	119	0
chrIV	1390273	1390521	s187+_TY5	1503	+	1390273	1390521	255,0,0	1	248	0
chrIX	1275	1327	s188-_TY5	357	-	1275	1327	255,0,0	1	52	0
chrIX	16349	16678	s189-_TY1	1538	-	16349	16678	255,0,0	1	329	0
chrIX	142286	142370	s199-_TSU4	549	-	142286	142370	255,0,0	1	84	0
chrIX	142370	142704	s200-_TY1	1619	-	142370	142704	255,0,0	1	334	0
chrIX	144785	145035	s202-_TY1	1224	-	144785	145035	255,0,0	1	250	0
chrIX	252016	252267	s203+_TY3_1p	1775	+	252016	252267	255,0,0	1	251	0
chrIX	252269	252587	s204-_TY1	1167	-	252269	252587	255,0,0	1	318	0
chrIX	252593	252670	s205+_TY4	267	+	252593	252670	255,0,0	1	77	0
chrIX	252670	252719	s206+_TY1	235	+	252670	252719	255,0,0	1	49	0
chrIX	252966	253235	s207-_TY3_1p	2121	-	252966	253235	255,0,0	1	269	0
chrIX	253235	259231	f208-_TSU4	50650	-	253235	259231	255,0,0	3	293,5410,293	0,293,5703
chrIX	270125	270442	s209-_TY1	1399	-	270125	270442	255,0,0	1	317	0
chrIX	373650	373812	s210+_TY5	966	+	373650	373812	255,0,0	1	162	0
chrV	1389	1629	s211+_TY5	1391	+	1389	1629	255,0,0	1	240	0
chrV	8668	8871	s213-_TSU4	1458	-	8668	8871	255,0,0	1	203	0
chrV	65332	65626	s214+_TSU4	2402	+	65332	65626	255,0,0	1	294	0
chrV	102355	102689	s215-_TY1	1445	-	102355	102689	255,0,0	1	334	0
chrV	121123	121416	s216+_TSU4	2491	+	121123	121416	255,0,0	1	293	0
chrV	121492	121809	s217+_TY1	1508	+	121492	121809	255,0,0	1	317	0
chrV	121957	122160	s218+_TSU4	1511	+	121957	122160	255,0,0	1	203	0
chrV	122433	122559	s220-_TY1	749	-	122433	122559	255,0,0	1	126	0
chrV	122556	122632	s221-_TY2	255	-	122556	122632	255,0,0	1	76	0
chrV	135377	135670	s222-_TSU4	2530	-	135377	135670	255,0,0	1	293	0
chrV	135670	135982	s223+_TY1	1490	+	135670	135982	255,0,0	1	312	0
chrV	140375	140425	s224+_TY2	226	+	140375	140425	255,0,0	1	50	0
chrV	140151	140283	s225+_TY1	849	+	140151	140283	255,0,0	1	132	0
chrV	143443	143760	s228-_TY1	1479	-	143443	143760	255,0,0	1	317	0
chrV	143760	143906	s229-_TSU4	1269	-	143760	143906	255,0,0	1	146	0
chrV	143897	143942	s230+_TY3_1p	358	+	143897	143942	255,0,0	1	45	0
chrV	144083	144396	s231+_TY1	1492	+	144083	144396	255,0,0	1	313	0
chrV	181757	181961	s232-_TY1	1098	-	181757	181961	255,0,0	1	204	0
chrV	181963	182282	s233-_TY1	1437	-	181963	182282	255,0,0	1	319	0
chrV	182282	182321	s234-_TY2	226	-	182282	182321	255,0,0	1	39	0
chrV	182342	182635	s235+_TSU4	2447	+	182342	182635	255,0,0	1	293	0
chrV	211982	212270	s236-_TY3_1p	2164	-	211982	212270	255,0,0	1	288	0
chrV	212270	212586	s237+_TY1	1276	+	212270	212586	255,0,0	1	316	0
chrV	212586	212655	s238-_TY3_1p	490	-	212586	212655	255,0,0	1	69	0
chrV	254449	254734	s240+_TY1	1087	+	254449	254734	255,0,0	1	285	0
chrV	254808	254905	s241-_TY3_1p	503	-	254808	254905	255,0,0	1	97	0
chrV	255012	255324	s242+_TY1	1482	+	255012	255324	255,0,0	1	312	0
chrV	293791	293864	s243-_TY1	377	-	293791	293864	255,0,0	1	73	0
chrV	293864	294157	s244+_TSU4	2447	+	293864	294157	255,0,0	1	293	0
chrV	317968	318050	s246-_TY3_1p	475	-	317968	318050	255,0,0	1	82	0
chrV	359810	359866	s248-_TY1	286	-	359810	359866	255,0,0	1	56	0
chrV	359924	359975	s249+_TY3	281	+	359924	359975	255,0,0	1	51	0
chrV	360753	361084	s252+_TY1	1515	+	360753	361084	255,0,0	1	331	0
chrV	361084	361165	s253+_TY3_1p	536	+	361084	361165	255,0,0	1	81	0
chrV	361177	361532	s254+_TY3_1p	2895	+	361177	361532	255,0,0	1	355	0
chrV	440867	440981	s256-_TY1	708	-	440867	440981	255,0,0	1	114	0
chrV	441021	441172	s257+_TY2	698	+	441021	441172	255,0,0	1	151	0
chrV	441172	441489	s258-_TY1	1526	-	441172	441489	255,0,0	1	317	0
chrV	441489	441659	s259+_TY1	961	+	441489	441659	255,0,0	1	170	0
chrV	441675	442050	s260-_TY4	1770	-	441675	442050	255,0,0	2	175,74	0,301
chrV	441854	441976	s261+_TY1	804	+	441854	441976	255,0,0	1	122	0
chrV	442522	442830	s263-_TY1	1252	-	442522	442830	255,0,0	1	308	0
chrV	443554	443847	s264+_TSU4	2560	+	443554	443847	255,0,0	1	293	0
chrV	445539	445623	s267+_TY2	414	+	445539	445623	255,0,0	1	84	0
chrV	445623	451507	f268+_TY1	39915	+	445623	451507	255,0,0	3	317,5250,317	0,317,5567
chrV	455709	456026	s270-_TY1	1430	-	455709	456026	255,0,0	1	317	0
chrV	475573	475867	s272+_TSU4	2430	+	475573	475867	255,0,0	1	294	0
chrV	498858	504855	f273+_TSU4	50608	+	498858	504855	255,0,0	3	294,5410,293	0,294,5704
chrV	504856	505079	s274-_TY2	855	-	504856	505079	255,0,0	1	223	0
chrV	558700	559388	s277+_TY3_1p	2781	+	558700	559388	255,0,0	2	65,307	0,381
chrV	558765	559081	s278-_TY1	1592	-	558765	559081	255,0,0	1	316	0
chrV	559460	559830	s279-_TY4	1733	-	559460	559830	255,0,0	1	370	0
chrV	571193	571757	s282+_TY1	1370	+	571193	571757	255,0,0	2	261,70	0,494
chrV	571458	571687	s283+_TY5	967	+	571458	571687	255,0,0	1	229	0
chrV	576554	576606	s284+_TY5	358	+	576554	576606	255,0,0	1	52	0
chrVI	5717	5848	s285-_TY5	769	-	5717	5848	255,0,0	1	131	0
chrVI	26058	26165	s286+_TY2	269	+	26058	26165	255,0,0	1	107	0
chrVI	32502	32772	s288+_TY1	1134	+	32502	32772	255,0,0	1	270	0
chrVI	118402	118647	s289-_TY1	1148	-	118402	118647	255,0,0	1	245	0
chrVI	118656	118949	s290-_TSU4	2578	-	118656	118949	255,0,0	1	293	0
chrVI	155181	155513	s291+_TY1	1542	+	155181	155513	255,0,0	1	332	0
chrVI	168947	169032	s292-_TY1	436	-	168947	169032	255,0,0	1	85	0
chrVI	169122	169438	s293-_TY1	1590	-	169122	169438	255,0,0	1	316	0
chrVI	172297	172383	s295+_TY2	397	+	172297	172383	255,0,0	1	86	0
chrVI	172586	172668	s297-_TY3	502	-	172586	172668	255,0,0	1	82	0
chrVI	172659	172708	s298+_TY1	247	+	172659	172708	255,0,0	1	49	0
chrVI	173050	173305	s300-_TY1	1280	-	173050	173305	255,0,0	1	255	0
chrVI	173361	173678	s301+_TY1	1464	+	173361	173678	255,0,0	1	317	0
chrVI	183323	183445	s302+_TY1	722	+	183323	183445	255,0,0	1	122	0
chrVI	183445	183496	s303-_TY2	265	-	183445	183496	255,0,0	1	51	0
chrVI	196736	197053	s305+_TY1	1290	+	196736	197053	255,0,0	1	317	0
chrVI	206736	207052	s306-_TY1	1283	-	206736	207052	255,0,0	1	316	0
chrVI	207052	207152	s307-_TY2	562	-	207052	207152	255,0,0	1	100	0
chrVI	207154	207471	s308+_TY1	1417	+	207154	207471	255,0,0	1	317	0
chrVI	281716	281876	s309+_TY5	920	+	281716	281876	255,0,0	1	160	0
chrVII	1160	1212	s310-_TY5	357	-	1160	1212	255,0,0	1	52	0
chrVII	7761	7831	s311-_TY1	362	-	7761	7831	255,0,0	1	70	0
chrVII	7831	8067	s312-_TY5	1019	-	7831	8067	255,0,0	1	236	0
chrVII	9689	9846	s313+_TSU4	651	+	9689	9846	255,0,0	1	157	0
chrVII	14846	14986	s314-_TY1	790	-	14846	14986	255,0,0	1	140	0
chrVII	78219	78270	s315-_TY1	238	-	78219	78270	255,0,0	1	51	0
chrVII	78294	78890	t316-_TY2	3054	-	78294	78890	255,0,0	2	317,279	0,317
chrVII	78887	78971	s317+_TY1	464	+	78887	78971	255,0,0	1	84	0
chrVII	113918	113982	s319+_TY1	365	+	113918	113982	255,0,0	1	64	0
chrVII	114187	114505	s320-_TY1	1479	-	114187	114505	255,0,0	1	318	0
chrVII	117637	117918	s322+_TY1	1346	+	117637	117918	255,0,0	1	281	0
chrVII	118120	118480	s324-_TY3_1p	2847	-	118120	118480	255,0,0	1	360	0
chrVII	124132	124463	s325+_TY1	1498	+	124132	124463	255,0,0	1	331	0
chrVII	206573	206661	s327+_TY3	329	+	206573	206661	255,0,0	1	88	0
chrVII	206791	207085	s328-_TSU4	2430	-	206791	207085	255,0,0	1	294	0
chrVII	289438	289731	s329-_TSU4	2560	-	289438	289731	255,0,0	1	293	0
chrVII	289971	290032	s330-_TY4	292	-	289971	290032	255,0,0	1	61	0
chrVII	290067	290356	s331-_TY1	1366	-	290067	290356	255,0,0	1	289	0
chrVII	322137	322454	s333-_TY1	1472	-	322137	322454	255,0,0	1	317	0
chrVII	329075	329396	s335+_TY1	1550	+	329075	329396	255,0,0	1	321	0
chrVII	329418	329709	s336-_TSU4	2441	-	329418	329709	255,0,0	1	291	0
chrVII	403018	403102	s337-_TSU4	653	-	403018	403102	255,0,0	1	84	0
chrVII	403102	408986	f338-_TY1	39831	-	403102	408986	255,0,0	3	317,5250,317	0,317,5567
chrVII	408986	409200	s339-_TSU4	1903	-	408986	409200	255,0,0	1	214	0
chrVII	409227	409544	s340+_TY1	1525	+	409227	409544	255,0,0	1	317	0
chrVII	409544	409626	s341-_TY4	436	-	409544	409626	255,0,0	1	82	0
chrVII	409626	409909	s342-_TY1	1389	-	409626	409909	255,0,0	1	283	0
chrVII	409948	411230	t343+_TY1	3770	+	409948	411230	255,0,0	2	355,242	0,1040
chrVII	418428	418745	s345+_TY1	1513	+	418428	418745	255,0,0	1	317	0
chrVII	427422	427739	s347-_TY1	1512	-	427422	427739	255,0,0	1	317	0
chrVII	428089	428198	s348+_TY1	749	+	428089	428198	255,0,0	1	109	0
chrVII	428199	428276	s349-_TY3_1p	657	-	428199	428276	255,0,0	1	77	0
chrVII	446429	446469	s350-_TY2	285	-	446429	446469	255,0,0	1	40	0
chrVII	544735	545171	s351+_TY3_1p	639	+	544735	545171	255,0,0	2	76,43	0,393
chrVII	537103	537383	s352-_TY1	1407	-	537103	537383	255,0,0	1	280	0
chrVII	537388	537758	s353-_TY4	2762	-	537388	537758	255,0,0	1	370	0
chrVII	537926	538021	s354+_TSU4	693	+	537926	538021	255,0,0	1	95	0
chrVII	538021	538312	s355+_TSU4	2416	+	538021	538312	255,0,0	1	291	0
chrVII	538320	538637	s356+_TY1	1527	+	538320	538637	255,0,0	1	317	0
chrVII	538637	544707	f357-_TSU4	52176	-	538637	544707	255,0,0	4	287,5411,81,291	0,287,5698,5779
chrVII	544811	545128	s358+_TY1	1525	+	544811	545128	255,0,0	1	317	0
chrVII	568954	569309	s360-_TY3_1p	2993	-	568954	569309	255,0,0	1	355	0
chrVII	657572	658256	s364-_TY4	1522	-	657572	658256	255,0,0	2	64,304	0,380
chrVII	657636	657952	s365+_TY1	1529	+	657636	657952	255,0,0	1	316	0
chrVII	658317	658504	s366+_TY2	652	+	658317	658504	255,0,0	1	187	0
chrVII	658504	658794	s367-_TSU4	2499	-	658504	658794	255,0,0	1	290	0
chrVII	658794	658923	s368+_TY1	773	+	658794	658923	255,0,0	1	129	0
chrVII	697785	698154	s369-_TSU4	2485	-	697785	698154	255,0,0	1	369	0
chrVII	698154	698471	s370-_TY1	1512	-	698154	698471	255,0,0	1	317	0
chrVII	699277	705352	f372+_TSU4	53193	+	699277	705352	255,0,0	4	291,81,5412,291	0,291,372,5784
chrVII	705402	705605	s373+_TSU4	1471	+	705402	705605	255,0,0	1	203	0
chrVII	705605	705675	s374-_TY1	452	-	705605	705675	255,0,0	1	70	0
chrVII	709978	710311	s375-_TY1	1488	-	709978	710311	255,0,0	1	333	0
chrVII	745649	745965	s376+_TY1	1534	+	745649	745965	255,0,0	1	316	0
chrVII	748586	749259	s378+_TY3_1p	3264	+	748586	749259	255,0,0	2	71,311	0,362
chrVII	748657	748948	s379+_TSU4	2366	+	748657	748948	255,0,0	1	291	0
chrVII	749340	749659	s380-_TY1	1274	-	749340	749659	255,0,0	1	319	0
chrVII	754665	754923	s382-_TY1	964	-	754665	754923	255,0,0	1	258	0
chrVII	754374	754665	s383-_TSU4	2441	-	754374	754665	255,0,0	1	291	0
chrVII	772382	772673	s385+_TSU4	2441	+	772382	772673	255,0,0	1	291	0
chrVII	772698	773012	s386+_TY1	1494	+	772698	773012	255,0,0	1	314	0
chrVII	778576	778625	s387-_TY3	250	-	778576	778625	255,0,0	1	49	0
chrVII	778633	778684	s388-_TSU4	372	-	778633	778684	255,0,0	1	51	0
chrVII	778684	784682	f389+_TSU4	52850	+	778684	784682	255,0,0	3	294,5411,293	0,294,5705
chrVII	796694	797035	s391+_TY3_1p	1818	+	796694	797035	255,0,0	1	341	0
chrVII	815363	815719	s393+_TY4	1548	+	815363	815719	255,0,0	1	356	0
chrVII	816623	816697	s395+_TY1	440	+	816623	816697	255,0,0	1	74	0
chrVII	816009	816288	s396-_TY1	1237	-	816009	816288	255,0,0	1	279	0
chrVII	816319	816612	s397+_TSU4	2560	+	816319	816612	255,0,0	1	293	0
chrVII	819321	819713	s398-_TSU4	819	-	819321	819713	255,0,0	2	40,61	0,331
chrVII	819361	819652	s399+_TSU4	2441	+	819361	819652	255,0,0	1	291	0
chrVII	819713	820030	s400-_TY1	1512	-	819713	820030	255,0,0	1	317	0
chrVII	820045	820106	s401+_TY1	247	+	820045	820106	255,0,0	1	61	0
chrVII	842166	842384	s402-_TY1	1274	-	842166	842384	255,0,0	1	218	0
chrVII	842393	842686	s403+_TSU4	2578	+	842393	842686	255,0,0	1	293	0
chrVII	842707	843024	s404+_TY1	1512	+	842707	843024	255,0,0	1	317	0
chrVII	843024	843221	s405+_TY1	1118	+	843024	843221	255,0,0	1	197	0
chrVII	859918	860236	s406+_TY1	1384	+	859918	860236	255,0,0	1	318	0
chrVII	860502	860819	s407+_TY1	1518	+	860502	860819	255,0,0	1	317	0
chrVII	874667	874743	s408-_TSU4	590	-	874667	874743	255,0,0	1	76	0
chrVII	874743	874924	s409-_TY1	973	-	874743	874924	255,0,0	1	181	0
chrVII	874926	880922	f410-_TSU4	52643	-	874926	880922	255,0,0	3	291,5411,294	0,291,5702
chrVII	938347	938605	s412+_TY3	1477	+	938347	938605	255,0,0	1	258	0
chrVII	932017	932261	s413+_TY2	1030	+	932017	932261	255,0,0	1	244	0
chrVII	932264	938261	f414+_TSU4	52866	+	932264	938261	255,0,0	3	293,5411,293	0,293,5704
chrVII	938261	938335	s415+_TY1	353	+	938261	938335	255,0,0	1	74	0
chrVII	938859	938974	s416-_TY1	682	-	938859	938974	255,0,0	1	115	0
chrVII	938976	939043	s417-_TY2	257	-	938976	939043	255,0,0	1	67	0
chrVIII	1329	1569	s418+_TY5	1315	+	1329	1569	255,0,0	1	240	0
chrVIII	74021	74156	s419-_TY3_1p	1039	-	74021	74156	255,0,0	1	135	0
chrVIII	74156	74473	s420-_TY1	1428	-	74156	74473	255,0,0	1	317	0
chrVIII	74473	74697	s421-_TY3_1p	1878	-	74473	74697	255,0,0	1	224	0
chrVIII	115626	121510	f423+_TY1	38002	+	115626	121510	255,0,0	3	317,5250,317	0,317,5567
chrVIII	121513	121567	s424+_TY2	255	+	121513	121567	255,0,0	1	54	0
chrVIII	121588	121905	s425-_TY1	1445	-	121588	121905	255,0,0	1	317	0
chrVIII	122342	122451	s426+_TY1	729	+	122342	122451	255,0,0	1	109	0
chrVIII	122615	122970	s427+_TY3_1p	2788	+	122615	122970	255,0,0	1	355	0
chrVIII	135238	135747	t428+_TY4	771	+	135238	135747	255,0,0	2	69,123	0,386
chrVIII	135307	135624	s429+_TY1	1428	+	135307	135624	255,0,0	1	317	0
chrVIII	223197	223546	s430+_TY3_1p	1994	+	223197	223546	255,0,0	1	349	0
chrVIII	223850	229734	f431-_TY1	40002	-	223850	229734	255,0,0	3	317,5250,317	0,317,5567
chrVIII	350089	350382	s433+_TSU4	2560	+	350089	350382	255,0,0	1	293	0
chrVIII	350382	350505	s434-_TY3_1p	588	-	350382	350505	255,0,0	1	123	0
chrVIII	350582	350747	s435-_TY4	597	-	350582	350747	255,0,0	1	165	0
chrVIII	350749	350894	s436-_TY1	782	-	350749	350894	255,0,0	1	145	0
chrVIII	373185	377824	t438+_TSU4	28717	+	373185	377824	255,0,0	4	203,3548,552,203	0,203,3735,4436
chrVIII	385570	385812	s440-_TY1	1282	-	385570	385812	255,0,0	1	242	0
chrVIII	385819	386036	s441+_TY1	1230	+	385819	386036	255,0,0	1	217	0
chrVIII	460103	460321	s444-_TY3_1p	1758	-	460103	460321	255,0,0	1	218	0
chrVIII	460321	466205	f445-_TY1	38095	-	460321	466205	255,0,0	3	317,5250,317	0,317,5567
chrVIII	466205	466669	s446-_TY3_1p	1065	-	466205	466669	255,0,0	2	51,96	0,368
chrVIII	466256	466573	s447+_TY1	1373	+	466256	466573	255,0,0	1	317	0
chrVIII	470296	470613	s450-_TY1	1367	-	470296	470613	255,0,0	1	317	0
chrVIII	470613	470767	s451-_TSU4	1318	-	470613	470767	255,0,0	1	154	0
chrVIII	470767	470943	s452-_TY2	678	-	470767	470943	255,0,0	1	176	0
chrX	96564	102558	f453+_TSU4	51725	+	96564	102558	255,0,0	3	293,5410,291	0,293,5703
chrX	102655	102737	s454+_TY2	269	+	102655	102737	255,0,0	1	82	0
chrX	102738	102821	s455-_TSU4	483	-	102738	102821	255,0,0	1	83	0
chrX	102821	103138	s456-_TY1	1519	-	102821	103138	255,0,0	1	317	0
chrX	103138	103351	s457-_TSU4	1862	-	103138	103351	255,0,0	1	213	0
chrX	103351	103590	s458+_TY1	1320	+	103351	103590	255,0,0	1	239	0
chrX	185059	191238	s459-_TY3_1p	1427	-	185059	191238	255,0,0	2	85,95	0,6084
chrX	185144	191143	f460+_TSU4	52759	+	185144	191143	255,0,0	3	294,5411,294	0,294,5705
chrX	191238	191555	s461+_TY1	1532	+	191238	191555	255,0,0	1	317	0
chrX	340917	341135	s463-_TY3	1046	-	340917	341135	255,0,0	1	218	0
chrX	341482	342074	s465+_TY4	1526	+	341482	342074	255,0,0	2	192,73	0,519
chrX	341674	341991	s466+_TY1	1393	+	341674	341991	255,0,0	1	317	0
chrX	361469	361791	s468-_TY1	1454	-	361469	361791	255,0,0	1	322	0
chrX	364715	364995	s469-_TY1	1355	-	364715	364995	255,0,0	1	280	0
chrX	364995	365312	s470-_TY1	1428	-	364995	365312	255,0,0	1	317	0
chrX	365320	365613	s471+_TSU4	2460	+	365320	365613	255,0,0	1	293	0
chrX	365625	365686	s472+_TY1	229	+	365625	365686	255,0,0	1	61	0
chrX	403176	409060	f474+_TY1	39866	+	403176	409060	255,0,0	3	317,5250,317	0,317,5567
chrX	409060	414977	f475-_TSU4	52156	-	409060	414977	255,0,0	3	214,5410,293	0,214,5624
chrX	414977	415310	s476-_TY4	2189	-	414977	415310	255,0,0	1	333	0
chrX	420652	420852	s477+_TY2	722	+	420652	420852	255,0,0	1	200	0
chrX	420852	421168	s478-_TY1	1544	-	420852	421168	255,0,0	1	316	0
chrX	421168	421280	s479+_TY1	695	+	421168	421280	255,0,0	1	112	0
chrX	504816	504874	s480+_TY3_1p	438	+	504816	504874	255,0,0	1	58	0
chrX	504874	505191	s481+_TY1	1409	+	504874	505191	255,0,0	1	317	0
chrX	505191	505303	s482+_TY3_1p	953	+	505191	505303	255,0,0	1	112	0
chrX	505880	506023	s484+_TY1	657	+	505880	506023	255,0,0	1	143	0
chrX	512705	512800	s485+_TY4	385	+	512705	512800	255,0,0	1	95	0
chrX	512800	513117	s486+_TY1	1402	+	512800	513117	255,0,0	1	317	0
chrX	513117	513279	s487+_TY1	686	+	513117	513279	255,0,0	1	162	0
chrX	521573	521891	s489-_TY1	1278	-	521573	521891	255,0,0	1	318	0
chrX	521911	522204	s490-_TSU4	2460	-	521911	522204	255,0,0	1	293	0
chrX	522204	522276	s491-_TY2	401	-	522204	522276	255,0,0	1	72	0
chrX	522278	522325	s492+_TY3	239	+	522278	522325	255,0,0	1	47	0
chrX	523985	524302	s493+_TY1	1416	+	523985	524302	255,0,0	1	317	0
chrX	524326	524616	s494+_TSU4	2372	+	524326	524616	255,0,0	1	290	0
chrX	524684	530568	f495-_TY1	37847	-	524684	530568	255,0,0	3	317,5250,317	0,317,5567
chrX	531203	531274	s498-_TY1	331	-	531203	531274	255,0,0	1	71	0
chrX	533695	533975	s500-_TY1	1176	-	533695	533975	255,0,0	1	280	0
chrX	614281	614595	s503-_TY1	1302	-	614281	614595	255,0,0	1	314	0
chrX	614624	614917	s504+_TSU4	2440	+	614624	614917	255,0,0	1	293	0
chrX	749947	749991	s508+_TY5	325	+	749947	749991	255,0,0	1	44	0
chrXI	1011	1171	s509-_TY5	973	-	1011	1171	255,0,0	1	160	0
chrXI	3255	3568	s510-_TY1	1057	-	3255	3568	255,0,0	1	313	0
chrXI	5941	6272	s511+_TY1	1450	+	5941	6272	255,0,0	1	331	0
chrXI	10070	10117	s512+_TY4	253	+	10070	10117	255,0,0	1	47	0
chrXI	16837	17152	s513+_TY1	1467	+	16837	17152	255,0,0	1	315	0
chrXI	85742	86059	s515-_TY1	1429	-	85742	86059	255,0,0	1	317	0
chrXI	361623	361940	s516+_TY1	1375	+	361623	361940	255,0,0	1	317	0
chrXI	361940	362220	s517-_TY1	1249	-	361940	362220	255,0,0	1	280	0
chrXI	437763	438054	s518+_TSU4	2469	+	437763	438054	255,0,0	1	291	0
chrXI	438080	438398	s519-_TY1	1502	-	438080	438398	255,0,0	1	318	0
chrXI	438410	438465	s520+_TY4	372	+	438410	438465	255,0,0	1	55	0
chrXI	438470	438786	s521-_TY1	1328	-	438470	438786	255,0,0	1	316	0
chrXI	440372	440744	s523-_TY4	2404	-	440372	440744	255,0,0	1	372	0
chrXI	440782	440857	s524+_TY2	341	+	440782	440857	255,0,0	1	75	0
chrXI	440857	442095	s525+_TY1	633	+	440857	442095	255,0,0	2	12,72	0,1166
chrXI	440875	441296	s526+_TSU4	3411	+	440875	441296	255,0,0	2	293,128	0,293
chrXI	441296	441372	s527-_TY1	495	-	441296	441372	255,0,0	1	76	0
chrXI	441373	441874	s528-_TSU4	1508	-	441373	441874	255,0,0	2	128,80	0,421
chrXI	441501	441794	s529-_TSU4	2474	-	441501	441794	255,0,0	1	293	0
chrXI	496881	497198	s530+_TY1	1352	+	496881	497198	255,0,0	1	317	0
chrXI	575957	576028	s531-_TY2	276	-	575957	576028	255,0,0	1	71	0
chrXI	576029	576236	s532-_TY3_1p	1161	-	576029	576236	255,0,0	1	207	0
chrXI	576334	576645	s533-_TY1	1376	-	576334	576645	255,0,0	1	311	0
chrXI	576648	576965	s534-_TY1	1532	-	576648	576965	255,0,0	1	317	0
chrXI	608879	609188	s536-_TY1	1300	-	608879	609188	255,0,0	1	309	0
chrXI	609190	609507	s537-_TY1	1539	-	609190	609507	255,0,0	1	317	0
chrXI	632202	632519	s538-_TY1	1539	-	632202	632519	255,0,0	1	317	0
chrXI	632519	632612	s539+_TY2	517	+	632519	632612	255,0,0	1	93	0
chrXI	632612	632944	s540-_TY1	1380	-	632612	632944	255,0,0	1	332	0
chrXI	636601	642485	f541-_TY1	37946	-	636601	642485	255,0,0	3	317,5250,317	0,317,5567
chrXI	792314	792631	s543-_TY1	1539	-	792314	792631	255,0,0	1	317	0
chrXI	794896	795124	s544-_TY5	1510	-	794896	795124	255,0,0	1	228	0
chrXI	796978	797225	s545+_TY5	1430	+	796978	797225	255,0,0	1	247	0
chrXII	8577	8708	s546-_TY5	769	-	8577	8708	255,0,0	1	131	0
chrXII	97976	98045	s547-_TY3_1p	519	-	97976	98045	255,0,0	1	69	0
chrXII	98045	98075	s548+_TSU4	267	+	98045	98075	255,0,0	1	30	0
chrXII	98075	98196	s549-_TY1	635	-	98075	98196	255,0,0	1	121	0
chrXII	98311	98384	s551+_TY3_1p	517	+	98311	98384	255,0,0	1	73	0
chrXII	98485	104333	f552-_TY1	39961	-	98485	104333	255,0,0	3	317,5250,281	0,317,5567
chrXII	104355	110352	f553+_TSU4	52924	+	104355	110352	255,0,0	3	293,5411,293	0,293,5704
chrXII	110371	110442	s554-_TY3_1p	549	-	110371	110442	255,0,0	1	71	0
chrXII	186802	187007	s555-_TSU4	1624	-	186802	187007	255,0,0	1	205	0
chrXII	187155	187473	s556-_TY1	1641	-	187155	187473	255,0,0	1	318	0
chrXII	233650	233967	s557-_TY1	1478	-	233650	233967	255,0,0	1	317	0
chrXII	378238	378803	s558-_TY2	1142	-	378238	378803	255,0,0	2	89,183	0,382
chrXII	378327	378620	s559-_TSU4	2578	-	378327	378620	255,0,0	1	293	0
chrXII	378803	378837	s560-_TY4	295	-	378803	378837	255,0,0	1	34	0
chrXII	387029	387345	s565+_TY1	1526	+	387029	387345	255,0,0	1	316	0
chrXII	440034	440289	s566-_TY2	912	-	440034	440289	255,0,0	1	255	0
chrXII	440289	440354	s567-_TY4	391	-	440289	440354	255,0,0	1	65	0
chrXII	440455	440810	s568-_TY3_1p	2934	-	440455	440810	255,0,0	1	355	0
chrXII	462666	462957	s569-_TSU4	2402	-	462666	462957	255,0,0	1	291	0
chrXII	463063	463354	s571+_TSU4	2403	+	463063	463354	255,0,0	1	291	0
chrXII	463906	464058	s572+_TY4	636	+	463906	464058	255,0,0	1	152	0
chrXII	463584	463901	s573+_TY1	1525	+	463584	463901	255,0,0	1	317	0
chrXII	485070	485385	s575-_TY1	1529	-	485070	485385	255,0,0	1	315	0
chrXII	587531	593414	f576+_TY1	39969	+	587531	593414	255,0,0	3	317,5250,316	0,317,5567
chrXII	593432	593535	s577-_TY1	485	-	593432	593535	255,0,0	1	103	0
chrXII	593528	593579	s578-_TY2	256	-	593528	593579	255,0,0	1	51	0
chrXII	599871	600162	s580-_TSU4	2451	-	599871	600162	255,0,0	1	291	0
chrXII	623077	623131	s582-_TY3_1p	240	-	623077	623131	255,0,0	1	54	0
chrXII	623202	623844	s583-_TY1	1556	-	623202	623844	255,0,0	2	60,265	0,377
chrXII	623262	623579	s584-_TY1	1515	-	623262	623579	255,0,0	1	317	0
chrXII	647011	653005	f585+_TSU4	52605	+	647011	653005	255,0,0	3	291,5411,292	0,291,5702
chrXII	653216	653533	s586+_TY1	1534	+	653216	653533	255,0,0	1	317	0
chrXII	657044	657190	s587-_TY1	898	-	657044	657190	255,0,0	1	146	0
chrXII	657198	657400	s588-_TSU4	1680	-	657198	657400	255,0,0	1	202	0
chrXII	657400	657634	s589-_TY1	1370	-	657400	657634	255,0,0	1	234	0
chrXII	657627	657883	s590+_TY1	1373	+	657627	657883	255,0,0	1	256	0
chrXII	657883	657915	s591-_TSU4	294	-	657883	657915	255,0,0	1	32	0
chrXII	657915	657997	s592-_TY3_1p	699	-	657915	657997	255,0,0	1	82	0
chrXII	678669	678808	s593-_TY1	731	-	678669	678808	255,0,0	1	139	0
chrXII	678809	679126	s594+_TY1	1457	+	678809	679126	255,0,0	1	317	0
chrXII	679126	679358	s595-_TSU4	2019	-	679126	679358	255,0,0	1	232	0
chrXII	687583	687876	s596+_TSU4	2474	+	687583	687876	255,0,0	1	293	0
chrXII	687876	688061	s597+_TY1	786	+	687876	688061	255,0,0	1	185	0
chrXII	737827	738147	s598+_TY1	1422	+	737827	738147	255,0,0	1	320	0
chrXII	783150	783229	s599+_TY4	244	+	783150	783229	255,0,0	1	79	0
chrXII	813065	813382	s600-_TY1	1437	-	813065	813382	255,0,0	1	317	0
chrXII	813389	813438	s601+_TSU4	440	+	813389	813438	255,0,0	1	49	0
chrXII	813438	813729	s602-_TSU4	2356	-	813438	813729	255,0,0	1	291	0
chrXII	952588	952643	s603+_TY3_1p	375	+	952588	952643	255,0,0	1	55	0
chrXII	952636	952680	s604+_TY2	290	+	952636	952680	255,0,0	1	44	0
chrXII	952680	958679	f605-_TSU4	42407	-	952680	958679	255,0,0	3	294,5411,294	0,294,5705
chrXII	958679	958821	s606+_TY1	826	+	958679	958821	255,0,0	1	142	0
chrXII	958821	958902	s607+_TY1	430	+	958821	958902	255,0,0	1	81	0
chrXII	972055	972371	s608-_TY1	1546	-	972055	972371	255,0,0	1	316	0
chrXII	1042813	1043130	s609+_TY1	1510	+	1042813	1043130	255,0,0	1	317	0
chrXII	1043155	1043762	s610+_TY4	1872	+	1043155	1043762	255,0,0	2	47,232	0,375
chrXII	1043212	1043530	s611+_TY1	1550	+	1043212	1043530	255,0,0	1	318	0
chrXII	1066330	1066626	s613-_TY1	1530	-	1066330	1066626	255,0,0	1	296	0
chrXII	1066928	1067172	s614-_TY5	1341	-	1066928	1067172	255,0,0	1	244	0
chrXIII	8615	8735	s615-_TY5	770	-	8615	8735	255,0,0	1	120	0
chrXIII	65173	65454	s617-_TY1	1344	-	65173	65454	255,0,0	1	281	0
chrXIII	65479	65771	s618-_TSU4	2318	-	65479	65771	255,0,0	1	292	0
chrXIII	65796	66113	s619-_TY1	1428	-	65796	66113	255,0,0	1	317	0
chrXIII	66113	72375	s620-_TY2	1226	-	66113	72375	255,0,0	2	88,176	0,6086
chrXIII	66202	72199	f621+_TSU4	50507	+	66202	72199	255,0,0	3	293,5411,293	0,293,5704
chrXIII	72380	72551	s622+_TY1	861	+	72380	72551	255,0,0	1	171	0
chrXIII	72559	72632	s623+_TY1	435	+	72559	72632	255,0,0	1	73	0
chrXIII	166779	167072	s624+_TSU4	2460	+	166779	167072	255,0,0	1	293	0
chrXIII	167255	167572	s626+_TY1	1429	+	167255	167572	255,0,0	1	317	0
chrXIII	167572	167751	s627+_TY1	879	+	167572	167751	255,0,0	1	179	0
chrXIII	167943	168242	s628-_TY2	1044	-	167943	168242	255,0,0	1	299	0
chrXIII	198878	204762	f629-_TY1	39873	-	198878	204762	255,0,0	3	317,5250,317	0,317,5567
chrXIII	204773	204996	s630-_TY1	1138	-	204773	204996	255,0,0	1	223	0
chrXIII	235657	235865	s631-_TY1	893	-	235657	235865	255,0,0	1	208	0
chrXIII	266452	272447	f632-_TSU4	52493	-	266452	272447	255,0,0	3	291,5411,293	0,291,5702
chrXIII	287281	287574	s634-_TSU4	2560	-	287281	287574	255,0,0	1	293	0
chrXIII	287607	287815	s635+_TY4	1531	+	287607	287815	255,0,0	1	208	0
chrXIII	287815	293616	f636-_TY1	31948	-	287815	293616	255,0,0	3	317,5250,234	0,317,5567
chrXIII	293609	293861	s637+_TY1	1034	+	293609	293861	255,0,0	1	252	0
chrXIII	335954	336258	s638+_TY4	1943	+	335954	336258	255,0,0	1	304	0
chrXIII	378257	378563	s639+_TY1	1309	+	378257	378563	255,0,0	1	306	0
chrXIII	396268	396475	s640-_TY1	959	-	396268	396475	255,0,0	1	207	0
chrXIII	396475	396806	s641-_TY1	1476	-	396475	396806	255,0,0	1	331	0
chrXIII	420168	420243	s643+_TY1	398	+	420168	420243	255,0,0	1	75	0
chrXIII	419442	420031	s644+_TSU4	2418	+	419442	420031	255,0,0	2	240,56	0,533
chrXIII	419682	419975	s645+_TSU4	2450	+	419682	419975	255,0,0	1	293	0
chrXIII	420034	420168	s646+_TY1	848	+	420034	420168	255,0,0	1	134	0
chrXIII	488778	489095	s648-_TY1	1542	-	488778	489095	255,0,0	1	317	0
chrXIII	664356	670350	f649-_TSU4	52668	-	664356	670350	255,0,0	3	293,5410,291	0,293,5703
chrXIII	690659	690741	s650+_TY3_1p	687	+	690659	690741	255,0,0	1	82	0
chrXIII	690741	690896	s651+_TSU4	1372	+	690741	690896	255,0,0	1	155	0
chrXIII	690896	696780	f652-_TY1	37706	-	690896	696780	255,0,0	3	317,5250,317	0,317,5567
chrXIII	696780	696921	s653+_TSU4	986	+	696780	696921	255,0,0	1	141	0
chrXIII	696941	697260	s654+_TY1	1333	+	696941	697260	255,0,0	1	319	0
chrXIII	765141	765458	s657-_TY1	1439	-	765141	765458	255,0,0	1	317	0
chrXIII	765820	766111	s659+_TSU4	2341	+	765820	766111	255,0,0	1	291	0
chrXIII	860993	861155	s660+_TY5	966	+	860993	861155	255,0,0	1	162	0
chrXIV	1032	1192	s661-_TY5	920	-	1032	1192	255,0,0	1	160	0
chrXIV	19811	20014	s662-_TSU4	1337	-	19811	20014	255,0,0	1	203	0
chrXIV	83822	84139	s663-_TY1	1416	-	83822	84139	255,0,0	1	317	0
chrXIV	85820	86127	s664-_TY1	1359	-	85820	86127	255,0,0	1	307	0
chrXIV	425018	425331	s666-_TY1	1522	-	425018	425331	255,0,0	1	313	0
chrXIV	425331	425523	s667+_TSU4	1557	+	425331	425523	255,0,0	2	119,75	0,117
chrXIV	537107	537265	s671-_TY3_1p	1237	-	537107	537265	255,0,0	1	158	0
chrXIV	537265	543149	f672+_TY1	39876	+	537265	543149	255,0,0	3	317,5250,317	0,317,5567
chrXIV	543149	543351	s673-_TY3_1p	1659	-	543149	543351	255,0,0	1	202	0
chrXIV	543518	543816	s674+_TY1	1350	+	543518	543816	255,0,0	1	298	0
chrXIV	543986	544303	s675-_TY1	1526	-	543986	544303	255,0,0	1	317	0
chrXIV	544303	544391	s676+_TY1	359	+	544303	544391	255,0,0	1	88	0
chrXIV	608489	614486	f677-_TSU4	52548	-	608489	614486	255,0,0	3	293,5411,293	0,293,5704
chrXIV	614536	614829	s679-_TSU4	2560	-	614536	614829	255,0,0	1	293	0
chrXIV	672239	672325	s680+_TY3	423	+	672239	672325	255,0,0	1	86	0
chrXIV	672345	672661	s681-_TY1	1160	-	672345	672661	255,0,0	1	316	0
chrXIV	672661	672730	s682+_TY4	376	+	672661	672730	255,0,0	1	69	0
chrXIV	679334	679650	s684-_TY1	1416	-	679334	679650	255,0,0	1	316	0
chrXIV	679650	679738	s685+_TY1	579	+	679650	679738	255,0,0	1	88	0
chrXIV	679746	680039	s686+_TSU4	2477	+	679746	680039	255,0,0	1	293	0
chrXIV	694771	695088	s687-_TY1	1435	-	694771	695088	255,0,0	1	317	0
chrXIV	731035	731367	s689-_TY1	1534	-	731035	731367	255,0,0	1	332	0
chrXIV	771839	772194	s690+_TY3_1p	2976	+	771839	772194	255,0,0	1	355	0
chrXIV	855138	855485	s691-_TY2	1071	-	855138	855485	255,0,0	1	347	0
chrXIV	863988	864548	s693+_TY1	1274	+	863988	864548	255,0,0	2	260,70	0,490
chrXIV	864251	864478	s694+_TY5	903	+	864251	864478	255,0,0	1	227	0
chrXIV	871097	871149	s695+_TY5	358	+	871097	871149	255,0,0	1	52	0
chrXV	9421	9552	s696-_TY5	832	-	9421	9552	255,0,0	1	131	0
chrXV	13661	13740	s697+_TY2	388	+	13661	13740	255,0,0	1	79	0
chrXV	13748	13945	s698+_TY2	886	+	13748	13945	255,0,0	1	197	0
chrXV	144338	144655	s699+_TY1	1429	+	144338	144655	255,0,0	1	317	0
chrXV	198591	198728	s701+_TY1	611	+	198591	198728	255,0,0	1	137	0
chrXV	198513	198578	s702+_TY1	314	+	198513	198578	255,0,0	1	65	0
chrXV	206278	206608	s703+_TY1	1567	+	206278	206608	255,0,0	1	330	0
chrXV	294212	296326	s704-_TY1	762	-	294212	296326	255,0,0	2	81,38	0,2076
chrXV	294339	294630	s705+_TSU4	2441	+	294339	294630	255,0,0	1	291	0
chrXV	294636	294958	s706-_TY4	2232	-	294636	294958	255,0,0	1	322	0
chrXV	296426	296676	s707-_TY2	1041	-	296426	296676	255,0,0	1	250	0
chrXV	297694	297767	s708+_TY1	386	+	297694	297767	255,0,0	1	73	0
chrXV	320550	320919	s709+_TY4	2458	+	320550	320919	255,0,0	1	369	0
chrXV	321093	321403	s710+_TY1	1338	+	321093	321403	255,0,0	1	310	0
chrXV	321914	322205	s711+_TSU4	2456	+	321914	322205	255,0,0	1	291	0
chrXV	322305	328300	f712-_TSU4	52734	-	322305	328300	255,0,0	3	291,5411,293	0,291,5702
chrXV	328319	328402	s713-_TY3_1p	653	-	328319	328402	255,0,0	1	83	0
chrXV	374655	374955	s714-_TY1	1486	-	374655	374955	255,0,0	1	300	0
chrXV	374955	375248	s715-_TSU4	2578	-	374955	375248	255,0,0	1	293	0
chrXV	388880	389171	s716-_TSU4	2469	-	388880	389171	255,0,0	1	291	0
chrXV	400936	401253	s717-_TY1	1535	-	400936	401253	255,0,0	1	317	0
chrXV	401355	401659	s718+_TY1	1410	+	401355	401659	255,0,0	1	304	0
chrXV	454613	455307	s720+_TY3_1p	2996	+	454613	455307	255,0,0	2	83,318	0,376
chrXV	454696	454989	s721+_TSU4	2560	+	454696	454989	255,0,0	1	293	0
chrXV	536635	536964	s722+_TY1	1429	+	536635	536964	255,0,0	1	329	0
chrXV	562578	562687	s724+_TY2	383	+	562578	562687	255,0,0	1	109	0
chrXV	585566	585883	s725-_TY1	1392	-	585566	585883	255,0,0	1	317	0
chrXV	669833	670149	s726-_TY1	1574	-	669833	670149	255,0,0	1	316	0
chrXV	692832	693149	s727-_TY1	1526	-	692832	693149	255,0,0	1	317	0
chrXV	693149	693439	s728+_TSU4	2363	+	693149	693439	255,0,0	1	290	0
chrXV	693725	694042	s730+_TY1	1542	+	693725	694042	255,0,0	1	317	0
chrXV	694042	694206	s731+_TY1	947	+	694042	694206	255,0,0	1	164	0
chrXV	757490	757807	s734+_TY1	1494	+	757490	757807	255,0,0	1	317	0
chrXV	796477	796642	s739-_TY4	599	-	796477	796642	255,0,0	1	165	0
chrXV	796642	796898	s740-_TY1	1343	-	796642	796898	255,0,0	1	256	0
chrXV	796891	797125	s741+_TY1	1295	+	796891	797125	255,0,0	1	234	0
chrXV	941109	946993	f742-_TY1	39957	-	941109	946993	255,0,0	3	317,5250,317	0,317,5567
chrXV	947061	947375	s743+_TY1	1410	+	947061	947375	255,0,0	1	314	0
chrXV	1062481	1062799	s746-_TY1	1452	-	1062481	1062799	255,0,0	1	318	0
chrXV	1066812	1066907	s747+_TY2	381	+	1066812	1066907	255,0,0	1	95	0
chrXV	1068723	1068793	s748+_TY3_1p	320	+	1068723	1068793	255,0,0	1	70	0
chrXV	1068793	1068855	s749-_TY1	303	-	1068793	1068855	255,0,0	1	62	0
chrXV	1068901	1069131	s750+_TSU4	1930	+	1068901	1069131	255,0,0	1	230	0
chrXV	1069131	1069448	s751-_TY1	1523	-	1069131	1069448	255,0,0	1	317	0
chrXV	1069448	1075215	t752+_TSU4	49069	+	1069448	1075215	255,0,0	3	68,5408,291	0,68,5476
chrXV	1075236	1075556	s753-_TY1	1416	-	1075236	1075556	255,0,0	1	320	0
chrXV	1075556	1075807	s754+_TY1	1245	+	1075556	1075807	255,0,0	1	251	0
chrXV	1200606	1200766	s755+_TY5	920	+	1200606	1200766	255,0,0	1	160	0
chrXVI	51667	51820	s756-_TY1	688	-	51667	51820	255,0,0	1	153	0
chrXVI	51997	52154	s757+_TY3	1204	+	51997	52154	255,0,0	1	157	0
chrXVI	52154	52445	s758+_TSU4	2407	+	52154	52445	255,0,0	1	291	0
chrXVI	52445	58577	s759+_TY3	1132	+	52445	58577	255,0,0	2	53,86	0,6046
chrXVI	52498	58491	f760-_TSU4	52610	-	52498	58491	255,0,0	3	291,5411,291	0,291,5702
chrXVI	58578	58625	s761-_TY3	328	-	58578	58625	255,0,0	1	47	0
chrXVI	58636	59007	s762-_TY4	3013	-	58636	59007	255,0,0	1	371	0
chrXVI	59007	59327	s763+_TY1	2156	+	59007	59327	255,0,0	1	320	0
chrXVI	61748	61835	s765-_TY1	386	-	61748	61835	255,0,0	1	87	0
chrXVI	208848	209762	s766+_TY1	1555	+	208848	209762	255,0,0	2	218,107	0,807
chrXVI	209066	209655	s767-_TSU4	2421	-	209066	209655	255,0,0	2	57,238	0,351
chrXVI	209123	209416	s768+_TSU4	2534	+	209123	209416	255,0,0	1	293	0
chrXVI	423073	423390	s771+_TY1	1494	+	423073	423390	255,0,0	1	317	0
chrXVI	435229	435900	s772-_TY4	2752	-	435229	435900	255,0,0	2	103,277	0,394
chrXVI	435332	435623	s773-_TSU4	2441	-	435332	435623	255,0,0	1	291	0
chrXVI	552290	552341	s775-_TY1	241	-	552290	552341	255,0,0	1	51	0
chrXVI	552341	552625	s776-_TY1	1332	-	552341	552625	255,0,0	1	284	0
chrXVI	552661	552742	s777+_TY1	479	+	552661	552742	255,0,0	1	81	0
chrXVI	563493	564051	s779-_TY1	2785	-	563493	564051	255,0,0	2	277,281	0,277
chrXVI	564076	564393	s780-_TY1	1512	-	564076	564393	255,0,0	1	317	0
chrXVI	573816	573942	s781-_TY1	756	-	573816	573942	255,0,0	1	126	0
chrXVI	573943	574260	s782+_TY1	1525	+	573943	574260	255,0,0	1	317	0
chrXVI	574265	574469	s783-_TY2	770	-	574265	574469	255,0,0	1	204	0
chrXVI	681889	682036	s784-_TY1	612	-	681889	682036	255,0,0	1	147	0
chrXVI	859663	859711	s785-_TSU4	320	-	859663	859711	255,0,0	1	48	0
chrXVI	859711	860005	s786+_TSU4	2430	+	859711	860005	255,0,0	1	294	0
chrXVI	860028	865912	f787-_TY1	38004	-	860028	865912	255,0,0	3	317,5250,317	0,317,5567
chrXVI	865912	866142	s788-_TSU4	1925	-	865912	866142	255,0,0	1	230	0
chrXVI	866142	866263	s789+_TY3_1p	854	+	866142	866263	255,0,0	2	69,53	0,68
```
