## Supplementary material for "Horizontal transfer and proliferation of Tsu4 in Saccharomyces paradoxus": UWOPS03-461.4.bed

```
chrI	126042	126099	s1-_TY1	314	-	126042	126099	255,0,0	1	57	0
chrI	126269	126601	s3+_TY1	2664	+	126269	126601	255,0,0	1	332	0
chrI	147944	148285	s5+_TY3	2866	+	147944	148285	255,0,0	1	341	0
chrI	162884	163255	s6-_TY4	3101	-	162884	163255	255,0,0	1	371	0
chrI	163724	164056	s7-_TY1	2664	-	163724	164056	255,0,0	1	332	0
chrI	165350	165682	s8+_TY1	2577	+	165350	165682	255,0,0	1	332	0
chrII	1342	1593	s10-_TY5	1640	-	1342	1593	255,0,0	1	251	0
chrII	52952	53323	s14+_TY4	3093	+	52952	53323	255,0,0	1	371	0
chrII	214974	215313	s17+_TY3	2796	+	214974	215313	255,0,0	1	339	0
chrII	238290	238663	s20+_TY4	3114	+	238290	238663	255,0,0	1	373	0
chrII	271916	271973	s22+_TY1	236	+	271916	271973	255,0,0	1	57	0
chrII	271943	272022	s23-_TY1	565	-	271943	272022	255,0,0	1	79	0
chrII	332854	333180	s24+_TY1	1933	+	332854	333180	255,0,0	1	326	0
chrII	411320	411652	s27-_TY2	2691	-	411320	411652	255,0,0	1	332	0
chrII	649449	649819	s29-_TY4	3146	-	649449	649819	255,0,0	1	370	0
chrII	649851	650184	s30-_TY2	2727	-	649851	650184	255,0,0	1	333	0
chrII	768324	768695	s32+_TY4	3199	+	768324	768695	255,0,0	1	371	0
chrII	813294	813545	s33+_TY5	1721	+	813294	813545	255,0,0	1	251	0
chrIII	1262	1511	s34+_TY5	1546	+	1262	1511	255,0,0	1	249	0
chrIII	80526	80667	s36-_TY1	934	-	80526	80667	255,0,0	1	141	0
chrIII	118551	118892	s38-_TY3	2911	-	118551	118892	255,0,0	1	341	0
chrIII	134027	134359	s39-_TY1	2395	-	134027	134359	255,0,0	1	332	0
chrIII	140758	141067	s40+_TY1	1381	+	140758	141067	255,0,0	1	309	0
chrIII	141106	141246	s41+_TY2	1244	+	141106	141246	255,0,0	1	140	0
chrIII	141246	141578	s42-_TY1	2763	-	141246	141578	255,0,0	1	332	0
chrIII	141578	141632	s43+_TY1	316	+	141578	141632	255,0,0	1	54	0
chrIII	143286	143474	s46-_TY2	1514	-	143286	143474	255,0,0	1	188	0
chrIII	143474	143806	s47+_TY1	2688	+	143474	143806	255,0,0	1	332	0
chrIII	160346	160687	s48-_TY3	2928	-	160346	160687	255,0,0	1	341	0
chrIII	218725	219096	s50+_TY4	3363	+	218725	219096	255,0,0	1	371	0
chrIII	219346	219678	s52+_TY1	2868	+	219346	219678	255,0,0	1	332	0
chrIII	283747	284078	s54+_TY1	2365	+	283747	284078	255,0,0	1	331	0
chrIII	284156	284401	s55+_TY5	1313	+	284156	284401	255,0,0	1	245	0
chrIII	287233	287938	s57+_TY1	2041	+	287233	287938	255,0,0	2	160,174	0,531
chrIII	287393	287764	s58+_TY4	3116	+	287393	287764	255,0,0	1	371	0
chrIII	287938	289020	s59+_TY1	677	+	287938	289020	255,0,0	2	57,55	0,1027
chrIII	288017	288122	s60-_TY4	843	-	288017	288122	255,0,0	1	105	0
chrIII	288122	288455	s61+_TY2	2681	+	288122	288455	255,0,0	1	333	0
chrIV	1504	1755	s63-_TY5	1723	-	1504	1755	255,0,0	1	251	0
chrIV	433838	433986	s69+_TY1	759	+	433838	433986	255,0,0	2	78,70	0,78
chrIV	436029	436559	s70-_TY1	1071	-	436029	436559	255,0,0	3	72,42,85	0,70,445
chrIV	436141	436474	s71-_TY2	2713	-	436141	436474	255,0,0	1	333	0
chrIV	512761	513417	s73-_TY1	2214	-	512761	513417	255,0,0	2	166,153	0,503
chrIV	512927	513260	s74+_TY2	2695	+	512927	513260	255,0,0	1	333	0
chrIV	604769	605101	s75+_TY1	2777	+	604769	605101	255,0,0	1	332	0
chrIV	646907	647066	s78+_TY1	620	+	646907	647066	255,0,0	1	159	0
chrIV	780673	781003	s79-_TY1	2338	-	780673	781003	255,0,0	1	330	0
chrIV	781447	781577	t80+_TY1	1094	+	781447	781577	255,0,0	1	130	0
chrIV	781680	781755	s81-_TY1	312	-	781680	781755	255,0,0	1	75	0
chrIV	847632	847960	s84-_TY1	2346	-	847632	847960	255,0,0	1	328	0
chrIV	909669	909743	s87-_TY2	316	-	909669	909743	255,0,0	1	74	0
chrIV	944766	945090	s88+_TY1	2617	+	944766	945090	255,0,0	1	324	0
chrIV	945105	946715	t89-_TY1	10279	-	945105	946715	255,0,0	2	1191,333	0,1277
chrIV	946323	946382	s90+_TY1	484	+	946323	946382	255,0,0	1	59	0
chrIV	946715	946798	s91+_TY1	680	+	946715	946798	255,0,0	1	83	0
chrIV	946795	946871	s92-_TY3	318	-	946795	946871	255,0,0	1	76	0
chrIV	971406	971747	s93-_TY3	2862	-	971406	971747	255,0,0	1	341	0
chrIV	971914	972246	s94+_TY1	2743	+	971914	972246	255,0,0	1	332	0
chrIV	1099442	1099793	s100-_TY3	2790	-	1099442	1099793	255,0,0	1	351	0
chrIV	1099879	1100214	s101+_TY1	2403	+	1099879	1100214	255,0,0	1	335	0
chrIV	1100226	1100363	s102-_TY1	521	-	1100226	1100363	255,0,0	1	137	0
chrIV	1123725	1123806	s103+_TY2	343	+	1123725	1123806	255,0,0	1	81	0
chrIV	1123801	1123846	s104+_TY1	255	+	1123801	1123846	255,0,0	1	45	0
chrIV	1124021	1124363	s105-_TY3	2253	-	1124021	1124363	255,0,0	1	342	0
chrIV	1199770	1200141	s108-_TY4	3051	-	1199770	1200141	255,0,0	1	371	0
chrIV	1404331	1404672	s110-_TY3	3008	-	1404331	1404672	255,0,0	1	341	0
chrIV	1404794	1404863	s111+_TY1	389	+	1404794	1404863	255,0,0	1	69	0
chrIX	170173	170505	s114+_TY1	2777	+	170173	170505	255,0,0	1	332	0
chrIX	192354	192725	s115-_TY4	3284	-	192354	192725	255,0,0	1	371	0
chrIX	192725	193048	s116-_TY1	2130	-	192725	193048	255,0,0	1	323	0
chrIX	290216	290431	s117-_TY1	1440	-	290216	290431	255,0,0	1	215	0
chrIX	313355	314075	s119+_TY3	2611	+	313355	314075	255,0,0	2	104,245	0,475
chrIX	313459	313830	s120+_TY4	3130	+	313459	313830	255,0,0	1	371	0
chrIX	314171	314493	s121+_TY1	2239	+	314171	314493	255,0,0	1	322	0
chrIX	314622	314954	s122-_TY1	2777	-	314622	314954	255,0,0	1	332	0
chrIX	427124	427375	s125+_TY5	1640	+	427124	427375	255,0,0	1	251	0
chrV	61651	61983	s128+_TY1	2593	+	61651	61983	255,0,0	1	332	0
chrV	62013	62311	s129+_TY1	1012	+	62013	62311	255,0,0	1	298	0
chrV	117770	118102	s131+_TY1	2741	+	117770	118102	255,0,0	1	332	0
chrV	118114	118266	s132-_TY4	363	-	118114	118266	255,0,0	1	152	0
chrV	118266	118637	s133-_TY4	3281	-	118266	118637	255,0,0	1	371	0
chrV	135819	136151	s134-_TY1	2665	-	135819	136151	255,0,0	1	332	0
chrV	136507	136878	s136-_TY4	3295	-	136507	136878	255,0,0	1	371	0
chrV	138786	139118	s138+_TY1	2462	+	138786	139118	255,0,0	1	332	0
chrV	177077	177448	s140-_TY4	3150	-	177077	177448	255,0,0	1	371	0
chrV	177448	177560	s141+_TY1	701	+	177448	177560	255,0,0	1	112	0
chrV	250156	250463	s144+_TY1	1163	+	250156	250463	255,0,0	1	307	0
chrV	312567	312623	s147+_TY3_1p	271	+	312567	312623	255,0,0	1	56	0
chrV	312633	312799	s148+_TY1	1067	+	312633	312799	255,0,0	1	166	0
chrV	354817	354884	s151-_TY3	365	-	354817	354884	255,0,0	1	67	0
chrV	434208	434549	s152-_TY3	2941	-	434208	434549	255,0,0	1	341	0
chrV	435530	435901	s155+_TY4	3257	+	435530	435901	255,0,0	1	371	0
chrV	436221	436253	s157+_TY1	240	+	436221	436253	255,0,0	1	32	0
chrV	442433	442804	s159+_TY4	3257	+	442433	442804	255,0,0	1	371	0
chrV	462424	462795	s161+_TY4	3100	+	462424	462795	255,0,0	1	371	0
chrV	462821	462884	s162-_TY1	300	-	462821	462884	255,0,0	1	63	0
chrV	480981	481352	s163+_TY4	3083	+	480981	481352	255,0,0	1	371	0
chrV	486102	486434	s164-_TY1	2636	-	486102	486434	255,0,0	1	332	0
chrV	554443	554693	s167-_TY5	1813	-	554443	554693	255,0,0	1	250	0
chrVI	1343	1594	s168-_TY5	1640	-	1343	1594	255,0,0	1	251	0
chrVI	151359	151525	s170+_TY1	1216	+	151359	151525	255,0,0	1	166	0
chrVI	151530	152229	s171+_TY2	2733	+	151530	152229	255,0,0	2	78,250	0,449
chrVI	151608	151979	s172-_TY4	3258	-	151608	151979	255,0,0	1	371	0
chrVI	166654	166967	s175+_TY1	1499	+	166654	166967	255,0,0	1	313	0
chrVI	170046	170098	s178-_TY1	242	-	170046	170098	255,0,0	1	52	0
chrVI	170108	170805	s179-_TY1	2529	-	170108	170805	255,0,0	2	61,265	0,432
chrVI	170169	170540	s180-_TY4	3225	-	170169	170540	255,0,0	1	371	0
chrVI	190477	190847	s183-_TY4	2953	-	190477	190847	255,0,0	1	370	0
chrVI	200579	200950	s184-_TY4	3101	-	200579	200950	255,0,0	1	371	0
chrVI	216108	216324	s187+_TY1	687	+	216108	216324	255,0,0	1	216	0
chrVII	48582	48881	s192+_TY1	2202	+	48582	48881	255,0,0	1	299	0
chrVII	48881	49252	s193-_TY4	3284	-	48881	49252	255,0,0	1	371	0
chrVII	186755	186817	s194+_TY3	386	+	186755	186817	255,0,0	1	62	0
chrVII	186817	187525	s195-_TY4	3133	-	186817	187525	255,0,0	2	120,256	0,452
chrVII	186937	187269	s196+_TY1	2664	+	186937	187269	255,0,0	1	332	0
chrVII	187551	187859	s197-_TY1	1632	-	187551	187859	255,0,0	1	308	0
chrVII	190279	190505	s199+_TY1	917	+	190279	190505	255,0,0	1	226	0
chrVII	265001	265333	s201+_TY1	2680	+	265001	265333	255,0,0	1	332	0
chrVII	295182	296115	s203+_TY4	2844	+	295182	296115	255,0,0	2	291,54	0,879
chrVII	295473	295805	s204+_TY1	2664	+	295473	295805	255,0,0	1	332	0
chrVII	295805	296061	s205-_TY4	2171	-	295805	296061	255,0,0	1	256	0
chrVII	555907	556615	s209+_TY4	3271	+	555907	556615	255,0,0	2	93,283	0,425
chrVII	556000	556332	s210+_TY1	2777	+	556000	556332	255,0,0	1	332	0
chrVII	556633	556706	s211-_TY3	493	-	556633	556706	255,0,0	1	73	0
chrVII	565677	566048	s212-_TY4	3281	-	565677	566048	255,0,0	1	371	0
chrVIII	11323	11387	s213-_TY5	270	-	11323	11387	255,0,0	1	64	0
chrVIII	124669	124851	s217-_TY1	606	-	124669	124851	255,0,0	1	182	0
chrVIII	124851	125184	s218-_TY2	2600	-	124851	125184	255,0,0	1	333	0
chrVIII	125404	125516	s219-_TY1	527	-	125404	125516	255,0,0	1	112	0
chrVIII	125516	125839	s220+_TY1	2327	+	125516	125839	255,0,0	1	323	0
chrVIII	227545	227916	s222+_TY4	3274	+	227545	227916	255,0,0	1	371	0
chrVIII	227917	228000	s223-_TY1	637	-	227917	228000	255,0,0	1	83	0
chrVIII	228000	228332	s224-_TY1	2735	-	228000	228332	255,0,0	1	332	0
chrVIII	349031	349403	s228+_TY4	3240	+	349031	349403	255,0,0	1	372	0
chrVIII	349896	350065	s231+_TY1	662	+	349896	350065	255,0,0	1	169	0
chrVIII	350071	350443	s232-_TY4	3240	-	350071	350443	255,0,0	1	372	0
chrVIII	374721	375053	s236+_TY1	2764	+	374721	375053	255,0,0	1	332	0
chrVIII	379580	379635	s237-_TY1	288	-	379580	379635	255,0,0	1	55	0
chrVIII	379637	379966	s238+_TY1	2049	+	379637	379966	255,0,0	1	329	0
chrVIII	380075	380416	s239-_TY3	2870	-	380075	380416	255,0,0	1	341	0
chrVIII	382656	382696	s240+_TY1	256	+	382656	382696	255,0,0	1	40	0
chrVIII	418141	418512	s242+_TY4	3150	+	418141	418512	255,0,0	1	371	0
chrVIII	418548	418675	s243+_TY1	816	+	418548	418675	255,0,0	1	127	0
chrVIII	423306	423611	s244+_TY1	1803	+	423306	423611	255,0,0	1	305	0
chrVIII	455787	456110	s247-_TY2	2697	-	455787	456110	255,0,0	1	323	0
chrVIII	456253	456596	s248-_TY3	2868	-	456253	456596	255,0,0	1	343	0
chrVIII	478437	478789	s249+_TY3	2054	+	478437	478789	255,0,0	1	352	0
chrVIII	478794	479473	s250+_TY3	2953	+	478794	479473	255,0,0	2	81,265	0,414
chrVIII	478885	479208	s251-_TY2	2682	-	478885	479208	255,0,0	1	323	0
chrVIII	509813	510142	s253+_TY1	2207	+	509813	510142	255,0,0	1	329	0
chrVIII	512789	513160	s254-_TY4	3240	-	512789	513160	255,0,0	1	371	0
chrVIII	736965	737216	s257+_TY5	1721	+	736965	737216	255,0,0	1	251	0
chrX	1553	1804	s258-_TY5	1640	-	1553	1804	255,0,0	1	251	0
chrX	107808	108179	s260-_TY4	3223	-	107808	108179	255,0,0	1	371	0
chrX	108219	108497	s261-_TY1	1414	-	108219	108497	255,0,0	1	278	0
chrX	137097	137468	s263-_TY4	3115	-	137097	137468	255,0,0	1	371	0
chrX	137468	137655	s264+_TY1	1359	+	137468	137655	255,0,0	1	187	0
chrX	177129	177461	s266+_TY1	2777	+	177129	177461	255,0,0	1	332	0
chrX	197884	198327	s267-_TY1	665	-	197884	198327	255,0,0	2	48,63	0,380
chrX	197935	198258	s268+_TY2	2683	+	197935	198258	255,0,0	1	323	0
chrX	373604	373832	s270+_TY1	1329	+	373604	373832	255,0,0	1	228	0
chrX	373976	374317	s271+_TY3	2941	+	373976	374317	255,0,0	1	341	0
chrX	442714	443034	s273-_TY1	2153	-	442714	443034	255,0,0	1	320	0
chrX	443083	443454	s274+_TY4	3257	+	443083	443454	255,0,0	1	371	0
chrX	443999	444188	s276-_TY1	869	-	443999	444188	255,0,0	1	189	0
chrX	465821	466153	s278+_TY1	1418	+	465821	466153	255,0,0	1	332	0
chrX	483890	484212	s279+_TY1	2130	+	483890	484212	255,0,0	1	322	0
chrX	568404	568775	s283-_TY4	3241	-	568404	568775	255,0,0	1	371	0
chrX	568775	569054	s284+_TY3	2193	+	568775	569054	255,0,0	1	279	0
chrX	569080	569205	s285-_TY3	759	-	569080	569205	255,0,0	1	125	0
chrX	569205	569531	s286+_TY1	2189	+	569205	569531	255,0,0	1	326	0
chrX	719251	719581	s287+_TY2	2148	+	719251	719581	255,0,0	1	330	0
chrX	719668	720000	s288-_TY1	2732	-	719668	720000	255,0,0	1	332	0
chrX	739348	739402	s290-_TY1	297	-	739348	739402	255,0,0	1	54	0
chrX	739403	739735	s291-_TY1	2777	-	739403	739735	255,0,0	1	332	0
chrX	742344	742667	s292-_TY2	2682	-	742344	742667	255,0,0	1	323	0
chrX	781761	782093	s295+_TY1	2777	+	781761	782093	255,0,0	1	332	0
chrX	782095	782228	s296+_TY4	466	+	782095	782228	255,0,0	1	133	0
chrX	782697	782808	s297+_TY1	608	+	782697	782808	255,0,0	1	111	0
chrX	788563	788934	s300+_TY4	3303	+	788563	788934	255,0,0	1	371	0
chrX	895009	895049	s305+_TY1	266	+	895009	895049	255,0,0	1	40	0
chrX	896711	897389	s306-_TY3	3008	-	896711	897389	255,0,0	2	149,197	0,481
chrX	896860	897192	s307-_TY1	2777	-	896860	897192	255,0,0	1	332	0
chrX	1090343	1090594	s309+_TY5	1640	+	1090343	1090594	255,0,0	1	251	0
chrXI	59476	59808	s310+_TY1	2664	+	59476	59808	255,0,0	1	332	0
chrXI	87466	87837	s312-_TY4	3125	-	87466	87837	255,0,0	1	371	0
chrXI	154516	154585	s314-_TY1	339	-	154516	154585	255,0,0	1	69	0
chrXI	154794	155165	s316-_TY4	3258	-	154794	155165	255,0,0	1	371	0
chrXI	176707	177046	s317+_TY1	2063	+	176707	177046	255,0,0	1	339	0
chrXI	233450	233791	s320-_TY3	2904	-	233450	233791	255,0,0	1	341	0
chrXI	316228	316896	s321-_TY1	2050	-	316228	316896	255,0,0	2	243,54	0,614
chrXI	316471	316842	s322+_TY4	3257	+	316471	316842	255,0,0	1	371	0
chrXI	392939	393006	s323-_TY3	306	-	392939	393006	255,0,0	1	67	0
chrXI	471749	472120	s326-_TY4	3269	-	471749	472120	255,0,0	1	371	0
chrXI	585965	586338	s331-_TY4	3132	-	585965	586338	255,0,0	1	373	0
chrXI	586584	586916	s333-_TY1	2777	-	586584	586916	255,0,0	1	332	0
chrXI	669927	669993	s334+_TY2	251	+	669927	669993	255,0,0	1	66	0
chrXI	676787	677118	s336-_TY1	2741	-	676787	677118	255,0,0	1	331	0
chrXI	680350	680543	s337-_TY1	1044	-	680350	680543	255,0,0	1	193	0
chrXI	680543	681242	s338+_TY2	2705	+	680543	681242	255,0,0	2	165,163	0,536
chrXI	680708	681079	s339-_TY4	3258	-	680708	681079	255,0,0	1	371	0
chrXII	1076	1327	s340+_TY5	1812	+	1076	1327	255,0,0	1	251	0
chrXII	85001	85523	s343-_TY1	600	-	85001	85523	255,0,0	2	90,100	0,422
chrXII	85091	85423	s344-_TY1	2259	-	85091	85423	255,0,0	1	332	0
chrXII	161466	161804	s345-_TY3	2294	-	161466	161804	255,0,0	1	338	0
chrXII	353309	353623	s349-_TY1	1392	-	353309	353623	255,0,0	1	314	0
chrXII	435972	436587	s352+_TY1	1432	+	435972	436587	255,0,0	2	54,229	0,386
chrXII	436026	436358	s353+_TY1	2743	+	436026	436358	255,0,0	1	332	0
chrXII	558538	558868	s354-_TY1	1859	-	558538	558868	255,0,0	1	330	0
chrXII	558906	559277	s355+_TY4	3212	+	558906	559277	255,0,0	1	371	0
chrXII	560129	560200	s358+_TY1	260	+	560129	560200	255,0,0	1	71	0
chrXII	611401	611744	s359+_TY3	1884	+	611401	611744	255,0,0	1	343	0
chrXII	611828	612147	s360+_TY1	1373	+	611828	612147	255,0,0	1	319	0
chrXII	642716	643012	s362+_TY2	1144	+	642716	643012	255,0,0	1	296	0
chrXII	688086	688792	s363-_TY2	2646	-	688086	688792	255,0,0	2	275,60	0,646
chrXII	688361	688732	s364+_TY4	3177	+	688361	688732	255,0,0	1	371	0
chrXII	738307	747482	s365-_TY2	1653	-	738307	747482	255,0,0	2	91,150	0,9025
chrXII	747099	747323	s366+_TY2	1604	+	747099	747323	255,0,0	1	224	0
chrXII	748054	748373	s367+_TY3	1928	+	748054	748373	255,0,0	1	319	0
chrXII	772582	772913	s370-_TY1	2465	-	772582	772913	255,0,0	1	331	0
chrXII	772928	773250	s371-_TY2	2674	-	772928	773250	255,0,0	1	322	0
chrXII	911872	912548	s372-_TY3	2988	-	911872	912548	255,0,0	2	141,204	0,472
chrXII	912013	912344	s373-_TY1	2701	-	912013	912344	255,0,0	1	331	0
chrXII	996365	996708	s376+_TY3	2849	+	996365	996708	255,0,0	1	343	0
chrXIII	1364	1615	s379-_TY5	1640	-	1364	1615	255,0,0	1	251	0
chrXIII	127143	127514	s381+_TY4	3112	+	127143	127514	255,0,0	1	371	0
chrXIII	185107	185177	s383-_TY1	442	-	185107	185177	255,0,0	1	70	0
chrXIII	185166	185222	s384+_TY1	363	+	185166	185222	255,0,0	1	56	0
chrXIII	304255	304596	s390+_TY3	2976	+	304255	304596	255,0,0	1	341	0
chrXIII	305056	305429	s392+_TY4	3184	+	305056	305429	255,0,0	1	373	0
chrXIII	335897	336211	s393-_TY2	2496	-	335897	336211	255,0,0	1	314	0
chrXIII	336211	336543	s394-_TY1	2664	-	336211	336543	255,0,0	1	332	0
chrXIII	351110	351252	s395+_TY2	546	+	351110	351252	255,0,0	1	142	0
chrXIII	351627	351727	s397+_TY1	547	+	351627	351727	255,0,0	1	100	0
chrXIII	351729	352100	s398+_TY4	3172	+	351729	352100	255,0,0	1	371	0
chrXIII	352100	352424	s399-_TY4	2677	-	352100	352424	255,0,0	1	324	0
chrXIII	362523	362592	s400-_TY3_1p	307	-	362523	362592	255,0,0	1	69	0
chrXIII	362678	363001	s401+_TY2	2575	+	362678	363001	255,0,0	1	323	0
chrXIII	370296	370635	s403+_TY3	2785	+	370296	370635	255,0,0	1	339	0
chrXIII	443975	444285	s405-_TY1	1338	-	443975	444285	255,0,0	1	310	0
chrXIII	452500	452871	s408-_TY4	3269	-	452500	452871	255,0,0	1	371	0
chrXIII	484870	485202	s410+_TY1	2777	+	484870	485202	255,0,0	1	332	0
chrXIII	485543	485602	s412+_TY1	323	+	485543	485602	255,0,0	1	59	0
chrXIII	508306	508617	s413-_TY1	1434	-	508306	508617	255,0,0	1	311	0
chrXIII	512227	512598	s414-_TY4	3107	-	512227	512598	255,0,0	1	371	0
chrXIII	660864	661113	s416-_TY5	1544	-	660864	661113	255,0,0	1	249	0
chrXIV	1605	1856	s417-_TY5	1640	-	1605	1856	255,0,0	1	251	0
chrXIV	89244	89761	s418+_TY4	1540	+	89244	89761	255,0,0	2	94,90	0,427
chrXIV	89338	89671	s419+_TY2	2609	+	89338	89671	255,0,0	1	333	0
chrXIV	89761	89791	s420+_TY1	257	+	89761	89791	255,0,0	1	30	0
chrXIV	89846	90543	s421-_TY1	2468	-	89846	90543	255,0,0	2	162,158	0,539
chrXIV	90008	90379	s422-_TY4	3108	-	90008	90379	255,0,0	1	371	0
chrXIV	90581	90650	s423-_TY3	436	-	90581	90650	255,0,0	1	69	0
chrXIV	92575	92650	s424+_TY1	327	+	92575	92650	255,0,0	1	75	0
chrXIV	430651	430974	s425-_TY2	2689	-	430651	430974	255,0,0	1	323	0
chrXIV	542799	543459	s429-_TY2	2730	-	542799	543459	255,0,0	2	222,106	0,554
chrXIV	543021	543353	s430-_TY1	2777	-	543021	543353	255,0,0	1	332	0
chrXIV	543946	544317	s431+_TY4	3290	+	543946	544317	255,0,0	1	371	0
chrXIV	608320	608487	s432+_TY3	1395	+	608320	608487	255,0,0	1	167	0
chrXIV	608487	608819	s433-_TY1	2664	-	608487	608819	255,0,0	1	332	0
chrXIV	702692	703024	s434-_TY2	2595	-	702692	703024	255,0,0	1	332	0
chrXV	103739	104410	s440-_TY1	2317	-	103739	104410	255,0,0	2	81,256	0,415
chrXV	103820	104153	s441-_TY2	2727	-	103820	104153	255,0,0	1	333	0
chrXV	104489	109813	t442+_TY2	44986	+	104489	109813	255,0,0	2	4991,333	0,4991
chrXV	216966	217737	s444+_TY3	2579	+	216966	217737	255,0,0	2	205,149	0,622
chrXV	217171	217256	s445+_TY1	650	+	217171	217256	255,0,0	1	85	0
chrXV	217256	217588	s446+_TY1	2664	+	217256	217588	255,0,0	1	332	0
chrXV	218542	218860	s449-_TY1	1313	-	218542	218860	255,0,0	1	318	0
chrXV	218860	218945	s450+_TY1	436	+	218860	218945	255,0,0	1	85	0
chrXV	265344	265676	s451+_TY1	2664	+	265344	265676	255,0,0	1	332	0
chrXV	344996	345335	s454+_TY3	1872	+	344996	345335	255,0,0	1	339	0
chrXV	345740	346072	s456-_TY1	2760	-	345740	346072	255,0,0	1	332	0
chrXV	346337	346377	s458+_TY1	259	+	346337	346377	255,0,0	1	40	0
chrXV	429903	430581	s461+_TY3	2920	+	429903	430581	255,0,0	2	205,141	0,537
chrXV	430108	430440	s462-_TY2	2684	-	430108	430440	255,0,0	1	332	0
chrXV	456219	456551	s464-_TY1	2664	-	456219	456551	255,0,0	1	332	0
chrXV	479677	480017	s465-_TY3	2749	-	479677	480017	255,0,0	1	340	0
chrXV	587107	587407	s468+_TY1	1663	+	587107	587407	255,0,0	1	300	0
chrXV	587437	587769	s469+_TY1	2764	+	587437	587769	255,0,0	1	332	0
chrXV	650980	651313	s470+_TY2	2689	+	650980	651313	255,0,0	1	333	0
chrXV	651313	651394	s471-_TY1	584	-	651313	651394	255,0,0	1	81	0
chrXV	651473	651634	s473+_TY1	842	+	651473	651634	255,0,0	1	161	0
chrXV	690197	690568	s478-_TY4	3233	-	690197	690568	255,0,0	1	371	0
chrXV	690605	690751	s479-_TY1	776	-	690605	690751	255,0,0	1	146	0
chrXV	690754	691077	s480+_TY1	1682	+	690754	691077	255,0,0	1	323	0
chrXV	691114	691437	s481-_TY2	2682	-	691114	691437	255,0,0	1	323	0
chrXV	835540	835881	s482-_TY3	2955	-	835540	835881	255,0,0	1	341	0
chrXV	950283	950595	s483+_TY3	1927	+	950283	950595	255,0,0	1	312	0
chrXV	950582	950725	s484+_TY1	596	+	950582	950725	255,0,0	1	143	0
chrXV	951615	951701	s485-_TY1	428	-	951615	951701	255,0,0	1	86	0
chrXV	955601	955973	s487-_TY4	3126	-	955601	955973	255,0,0	1	372	0
chrXV	1058688	1058740	s488-_TY5	304	-	1058688	1058740	255,0,0	1	52	0
chrXV	1060618	1060867	s489+_TY5	1667	+	1060618	1060867	255,0,0	1	249	0
chrXVI	245	297	s490+_TY5	321	+	245	297	255,0,0	1	52	0
chrXVI	49339	49405	s492+_TY3	510	+	49339	49405	255,0,0	1	66	0
chrXVI	49405	49737	s493+_TY1	2444	+	49405	49737	255,0,0	1	332	0
chrXVI	52257	52345	s495-_TY1	429	-	52257	52345	255,0,0	1	88	0
chrXVI	199401	199772	s496-_TY4	3190	-	199401	199772	255,0,0	1	371	0
chrXVI	425281	425619	s499-_TY1	1866	-	425281	425619	255,0,0	1	338	0
chrXVI	425628	425764	s500+_TY1	644	+	425628	425764	255,0,0	1	136	0
chrXVI	671687	672019	s506-_TY1	2777	-	671687	672019	255,0,0	1	332	0
chrXVI	672056	672067	s507-_TY2	260	-	672056	672067	255,0,0	1	11	0
chrXVI	672067	672123	s508-_TY1	319	-	672067	672123	255,0,0	1	56	0
chrXVI	727007	727348	s509+_TY3	3007	+	727007	727348	255,0,0	1	341	0
chrXVI	758976	759308	s513-_TY1	2777	-	758976	759308	255,0,0	1	332	0
chrXVI	759322	759539	s514+_TY1	1218	+	759322	759539	255,0,0	1	217	0
chrXVI	759801	759931	s515-_TY1	608	-	759801	759931	255,0,0	1	130	0
chrXVI	759951	759991	s516-_TY2	258	-	759951	759991	255,0,0	1	40	0
chrXVI	787685	787838	s519+_TY1	931	+	787685	787838	255,0,0	1	153	0
chrXVI	821951	822292	s522-_TY3	2995	-	821951	822292	255,0,0	1	341	0
chrXVI	825771	826112	s523-_TY3	2977	-	825771	826112	255,0,0	1	341	0
chrXVI	846124	846803	s524+_TY3	2696	+	846124	846803	255,0,0	2	206,141	0,538
chrXVI	846339	846662	s525-_TY2	2682	-	846339	846662	255,0,0	1	323	0
chrXVI	903022	903340	s531+_TY1	1409	+	903022	903340	255,0,0	1	318	0
chrXVI	905660	905878	s533+_TY5	1328	+	905660	905878	255,0,0	1	218	0
chrXVI	906216	906260	s534-_TY5	329	-	906216	906260	255,0,0	1	44	0
chrXVI	908091	908316	s535-_TY5	1416	-	908091	908316	255,0,0	1	225	0
```
