## Supplementary material for "Horizontal transfer and proliferation of Tsu4 in Saccharomyces paradoxus": Y12.bed

```
chrI	125468	125520	s1-_TY1	258	-	125468	125520	255,0,0	1	52	0
chrI	163585	163955	s4-_TY4	3086	-	163585	163955	255,0,0	1	370	0
chrI	163966	164298	s5+_TY1	2459	+	163966	164298	255,0,0	1	332	0
chrII	185047	185379	s9-_TY1	2741	-	185047	185379	255,0,0	1	332	0
chrII	185709	186050	s10+_TY3	2912	+	185709	186050	255,0,0	1	341	0
chrII	242339	242396	s14+_TY1	236	+	242339	242396	255,0,0	1	57	0
chrII	242366	242445	s15-_TY1	590	-	242366	242445	255,0,0	1	79	0
chrII	303231	303557	s16+_TY1	1934	+	303231	303557	255,0,0	1	326	0
chrII	620063	620395	s19-_TY1	2611	-	620063	620395	255,0,0	1	332	0
chrII	620643	620946	s20-_TY4	2536	-	620643	620946	255,0,0	1	303	0
chrII	620946	621606	s21+_TY2	2615	+	620946	621606	255,0,0	2	146,182	0,478
chrII	621092	621424	s22+_TY1	2568	+	621092	621424	255,0,0	1	332	0
chrII	787034	787366	s23-_TY1	2706	-	787034	787366	255,0,0	1	332	0
chrIII	7737	10845	t24+_TY5	24272	+	7737	10845	255,0,0	4	217,1226,1420,250	0,217,1437,2858
chrIII	89865	90006	s26-_TY1	1013	-	89865	90006	255,0,0	1	141	0
chrIII	90808	91141	s28-_TY2	2823	-	90808	91141	255,0,0	1	333	0
chrIII	143385	143697	s30-_TY1	2327	-	143385	143697	255,0,0	1	312	0
chrIII	150096	150410	s31+_TY1	1389	+	150096	150410	255,0,0	1	314	0
chrIII	152083	152136	s34-_TY1	275	-	152083	152136	255,0,0	1	53	0
chrIII	152136	152468	s35+_TY1	2509	+	152136	152468	255,0,0	1	332	0
chrIII	152520	152852	s36+_TY1	2741	+	152520	152852	255,0,0	1	332	0
chrIII	292524	292770	s40+_TY5	1334	+	292524	292770	255,0,0	1	246	0
chrIII	295578	296283	s42+_TY1	2005	+	295578	296283	255,0,0	2	262,71	0,634
chrIII	295840	296211	s43+_TY4	3279	+	295840	296211	255,0,0	1	371	0
chrIII	296283	296377	s44+_TY1	470	+	296283	296377	255,0,0	1	94	0
chrIII	296423	296756	s45+_TY2	2727	+	296423	296756	255,0,0	1	333	0
chrIII	312200	312432	s48+_TY5	1146	+	312200	312432	255,0,0	1	232	0
chrIV	434891	435039	s53+_TY1	759	+	434891	435039	255,0,0	2	78,70	0,78
chrIV	437092	437284	s54-_TY1	1090	-	437092	437284	255,0,0	2	72,122	0,70
chrIV	488527	488867	s55-_TY3	3050	-	488527	488867	255,0,0	1	340	0
chrIV	513811	514129	s57-_TY1	2159	-	513811	514129	255,0,0	1	318	0
chrIV	605878	611792	f58-_TY1	48273	-	605878	611792	255,0,0	3	332,5250,332	0,332,5582
chrIV	653616	653773	s61+_TY1	617	+	653616	653773	255,0,0	1	157	0
chrIV	787789	788119	s62-_TY1	2273	-	787789	788119	255,0,0	1	330	0
chrIV	788563	788693	t63+_TY1	1077	+	788563	788693	255,0,0	1	130	0
chrIV	788796	788871	s64-_TY1	329	-	788796	788871	255,0,0	1	75	0
chrIV	854821	855152	s67-_TY1	2613	-	854821	855152	255,0,0	1	331	0
chrIV	916564	916638	s70-_TY2	316	-	916564	916638	255,0,0	1	74	0
chrIV	951684	952005	s71+_TY1	2349	+	951684	952005	255,0,0	1	321	0
chrIV	952007	957921	f72+_TY1	50968	+	952007	957921	255,0,0	3	332,5250,332	0,332,5582
chrIV	957940	959131	t73-_TY1	7615	-	957940	959131	255,0,0	1	1191	0
chrIV	959160	959297	s74+_TY1	1145	+	959160	959297	255,0,0	1	137	0
chrIV	1111358	1111667	s81+_TY1	2390	+	1111358	1111667	255,0,0	1	309	0
chrIV	1135172	1135253	s83+_TY2	343	+	1135172	1135253	255,0,0	1	81	0
chrIV	1135248	1135293	s84+_TY1	255	+	1135248	1135293	255,0,0	1	45	0
chrIV	1135468	1135810	s85-_TY3	2216	-	1135468	1135810	255,0,0	1	342	0
chrIV	1415662	1421013	f90-_TY3	45860	-	1415662	1421013	255,0,0	3	340,4671,340	0,340,5011
chrIV	1421136	1421205	s91+_TY1	369	+	1421136	1421205	255,0,0	1	69	0
chrIX	189308	189679	s96-_TY4	3320	-	189308	189679	255,0,0	1	371	0
chrIX	189795	190144	s97-_TY1	2276	-	189795	190144	255,0,0	1	349	0
chrIX	233450	233783	s98+_TY2	2607	+	233450	233783	255,0,0	1	333	0
chrIX	287652	287985	s99-_TY1	2135	-	287652	287985	255,0,0	1	333	0
chrIX	289290	289495	s100-_TY1	1448	-	289290	289495	255,0,0	1	205	0
chrIX	312427	313109	s102+_TY3	2569	+	312427	313109	255,0,0	2	293,47	0,635
chrIX	312728	313061	s103-_TY2	2742	-	312728	313061	255,0,0	1	333	0
chrIX	313205	313539	s104+_TY1	2351	+	313205	313539	255,0,0	1	334	0
chrIX	313539	313593	s105+_TY1	270	+	313539	313593	255,0,0	1	54	0
chrIX	313763	319722	f106-_TY2	52817	-	313763	319722	255,0,0	3	332,5295,332	0,332,5627
chrIX	330926	331258	s107+_TY1	2628	+	330926	331258	255,0,0	1	332	0
chrV	129603	129943	s115+_TY3	3050	+	129603	129943	255,0,0	1	340	0
chrV	132319	132652	s118+_TY1	2416	+	132319	132652	255,0,0	1	333	0
chrV	170777	170908	s120+_TY1	797	+	170777	170908	255,0,0	1	131	0
chrV	243526	243834	s123+_TY1	1217	+	243526	243834	255,0,0	1	308	0
chrV	305961	306017	s126+_TY3_1p	256	+	305961	306017	255,0,0	1	56	0
chrV	306027	306193	s127+_TY1	1067	+	306027	306193	255,0,0	1	166	0
chrV	348206	348273	s130-_TY3	409	-	348206	348273	255,0,0	1	67	0
chrV	424781	430695	f131-_TY1	48262	-	424781	430695	255,0,0	3	332,5250,332	0,332,5582
chrV	433684	437476	s133-_TY1	634	-	433684	437476	255,0,0	2	93,77	0,3715
chrV	433781	434113	s134-_TY1	2647	-	433781	434113	255,0,0	1	332	0
chrV	434933	435265	s137+_TY1	2539	+	434933	435265	255,0,0	1	332	0
chrV	435482	435514	s138+_TY1	240	+	435482	435514	255,0,0	1	32	0
chrV	461975	462038	s141-_TY1	332	-	461975	462038	255,0,0	1	63	0
chrV	480223	486137	f142+_TY1	48244	+	480223	486137	255,0,0	3	332,5250,332	0,332,5582
chrV	490799	497074	f143+_TY4	54046	+	490799	497074	255,0,0	4	371,3616,1893,371	0,371,4011,5904
chrV	497158	497491	s144+_TY2	2744	+	497158	497491	255,0,0	1	333	0
chrV	565396	565647	s147-_TY5	1772	-	565396	565647	255,0,0	1	251	0
chrV	567487	567719	s149+_TY5	1095	+	567487	567719	255,0,0	1	232	0
chrVI	147734	148050	s151+_TY1	2186	+	147734	148050	255,0,0	1	316	0
chrVI	162467	162780	s154+_TY1	1499	+	162467	162780	255,0,0	1	313	0
chrVI	165859	165911	s157-_TY1	242	-	165859	165911	255,0,0	1	52	0
chrVI	165921	166243	s158-_TY1	2544	-	165921	166243	255,0,0	1	322	0
chrVI	209125	215039	f162+_TY1	46130	+	209125	215039	255,0,0	3	332,5250,332	0,332,5582
chrVI	216890	217107	s165+_TY1	730	+	216890	217107	255,0,0	1	217	0
chrVI	271202	271395	s166+_TY1	683	+	271202	271395	255,0,0	1	193	0
chrVII	112998	113697	s167-_TY2	2706	-	112998	113697	255,0,0	2	48,280	0,419
chrVII	113046	113417	s168+_TY4	3204	+	113046	113417	255,0,0	1	371	0
chrVII	113697	113890	s169+_TY1	1043	+	113697	113890	255,0,0	1	193	0
chrVII	117154	123404	s170+_TY1	2181	+	117154	123404	255,0,0	2	92,243	0,6007
chrVII	117246	123160	f171-_TY1	48231	-	117246	123160	255,0,0	3	332,5250,332	0,332,5582
chrVII	130224	130290	s173-_TY1	274	-	130224	130290	255,0,0	1	66	0
chrVII	213524	213856	s176-_TY1	2741	-	213524	213856	255,0,0	1	332	0
chrVII	296332	301868	t177-_TY4	48657	-	296332	301868	255,0,0	4	371,703,4099,371	0,371,1066,5165
chrVII	341570	341890	s184+_TY1	1300	+	341570	341890	255,0,0	1	320	0
chrVII	415327	417912	s186-_TY3	1339	-	415327	417912	255,0,0	2	129,68	0,2517
chrVII	415509	415841	s187+_TY1	2581	+	415509	415841	255,0,0	1	332	0
chrVII	417480	417809	s188+_TY2	2430	+	417480	417809	255,0,0	1	329	0
chrVII	417917	418253	s189-_TY3	2569	-	417917	418253	255,0,0	1	336	0
chrVII	425616	425685	s191+_TY3_1p	326	+	425616	425685	255,0,0	1	69	0
chrVII	655976	656308	s195+_TY1	2719	+	655976	656308	255,0,0	1	332	0
chrVII	695875	696116	s196+_TY1	1138	+	695875	696116	255,0,0	1	241	0
chrVII	696301	702215	f198-_TY1	51007	-	696301	702215	255,0,0	3	332,5250,332	0,332,5582
chrVII	708113	714027	f199-_TY1	48258	-	708113	714027	255,0,0	3	332,5250,332	0,332,5582
chrVII	736731	736786	s202-_TY1	307	-	736731	736786	255,0,0	1	55	0
chrVII	736788	737117	s203+_TY1	1941	+	736788	737117	255,0,0	1	329	0
chrVII	739460	739500	s204+_TY1	256	+	739460	739500	255,0,0	1	40	0
chrVII	774936	775063	s206+_TY1	816	+	774936	775063	255,0,0	1	127	0
chrVII	779696	780006	s208+_TY1	1672	+	779696	780006	255,0,0	1	310	0
chrVII	834232	834583	s212+_TY3	2039	+	834232	834583	255,0,0	1	351	0
chrVII	864898	865228	s214+_TY1	2256	+	864898	865228	255,0,0	1	330	0
chrVII	920126	920458	s217+_TY2	2899	+	920126	920458	255,0,0	1	332	0
chrVII	1049013	1049345	s218+_TY1	2728	+	1049013	1049345	255,0,0	1	332	0
chrVIII	3597	3829	s219-_TY5	1065	-	3597	3829	255,0,0	1	232	0
chrVIII	8873	8937	s220-_TY5	285	-	8873	8937	255,0,0	1	64	0
chrVIII	122222	128136	f224-_TY1	50075	-	122222	128136	255,0,0	3	332,5250,332	0,332,5582
chrVIII	128142	128474	s225+_TY2	2860	+	128142	128474	255,0,0	1	332	0
chrVIII	128482	128680	s226-_TY1	646	-	128482	128680	255,0,0	1	198	0
chrVIII	128964	129287	s228+_TY1	2382	+	128964	129287	255,0,0	1	323	0
chrVIII	361876	362045	s233-_TY1	635	-	361876	362045	255,0,0	1	169	0
chrVIII	466775	467003	s239-_TY2	802	-	466775	467003	255,0,0	1	228	0
chrVIII	469275	469340	s240+_TY3_1p	325	+	469275	469340	255,0,0	1	65	0
chrVIII	469411	469719	s241+_TY1	1651	+	469411	469719	255,0,0	1	308	0
chrVIII	469736	469831	s242-_TY3	539	-	469736	469831	255,0,0	1	95	0
chrVIII	478803	479174	s243+_TY4	3166	+	478803	479174	255,0,0	1	371	0
chrX	52722	58636	f245+_TY1	42662	+	52722	58636	255,0,0	3	332,5250,332	0,332,5582
chrX	58639	58886	s246+_TY1	1439	+	58639	58886	255,0,0	1	247	0
chrX	196498	197547	s247+_TY3	2645	+	196498	197547	255,0,0	3	94,116,136	0,426,913
chrX	196592	196924	s248+_TY1	2777	+	196592	196924	255,0,0	1	332	0
chrX	197040	197411	s249+_TY4	3238	+	197040	197411	255,0,0	1	371	0
chrX	197573	197698	s250-_TY3	759	-	197573	197698	255,0,0	1	125	0
chrX	197698	198023	s251+_TY1	2187	+	197698	198023	255,0,0	1	325	0
chrX	348255	348577	s252-_TY1	2476	-	348255	348577	255,0,0	1	322	0
chrX	348661	354620	f253-_TY2	52668	-	348661	354620	255,0,0	3	332,5295,332	0,332,5627
chrX	374231	374563	s254+_TY1	2741	+	374231	374563	255,0,0	1	332	0
chrX	374617	374671	s255-_TY1	297	-	374617	374671	255,0,0	1	54	0
chrX	377306	377359	s256+_TY2	245	+	377306	377359	255,0,0	1	53	0
chrX	416645	416756	s261+_TY1	625	+	416645	416756	255,0,0	1	111	0
chrX	424545	424883	s264-_TY1	2822	-	424545	424883	255,0,0	1	338	0
chrX	528982	529303	s268+_TY1	2342	+	528982	529303	255,0,0	1	321	0
chrX	529376	529716	s269+_TY3	3010	+	529376	529716	255,0,0	1	340	0
chrXI	74660	85930	f272-_TY3	45912	-	74660	85930	255,0,0	4	340,4671,272,73	0,340,5011,11197
chrXI	79943	85857	f273-_TY1	46206	-	79943	85857	255,0,0	3	332,5250,332	0,332,5582
chrXI	95451	101365	f275+_TY1	46189	+	95451	101365	255,0,0	3	332,5250,332	0,332,5582
chrXI	101365	101692	s276+_TY1	2582	+	101365	101692	255,0,0	1	327	0
chrXI	158741	158810	s277-_TY1	339	-	158741	158810	255,0,0	1	69	0
chrXI	180453	180792	s279+_TY1	2038	+	180453	180792	255,0,0	1	339	0
chrXI	319619	319653	s282+_TY1	240	+	319619	319653	255,0,0	1	34	0
chrXI	319647	319939	s283-_TY1	2054	-	319647	319939	255,0,0	1	292	0
chrXI	331165	337388	f284+_TY4	54757	+	331165	337388	255,0,0	3	371,5481,371	0,371,5852
chrXI	402178	402245	s285-_TY3	279	-	402178	402245	255,0,0	1	67	0
chrXI	481166	481506	s288+_TY3	3050	+	481166	481506	255,0,0	1	340	0
chrXI	513747	513806	s291+_TY1	323	+	513747	513806	255,0,0	1	59	0
chrXI	536507	536818	s292-_TY1	1395	-	536507	536818	255,0,0	1	311	0
chrXI	688115	691239	t294-_TY5	24456	-	688115	691239	255,0,0	4	249,1420,1212,249	0,249,1663,2875
chrXII	96447	96969	s296-_TY1	597	-	96447	96969	255,0,0	2	90,100	0,422
chrXII	96537	96869	s297-_TY1	2245	-	96537	96869	255,0,0	1	332	0
chrXII	173078	173416	s298-_TY3	2277	-	173078	173416	255,0,0	1	338	0
chrXII	365169	365501	s304-_TY1	2746	-	365169	365501	255,0,0	1	332	0
chrXII	447884	448162	s307+_TY1	1413	+	447884	448162	255,0,0	1	278	0
chrXII	570125	570465	s308+_TY3	3050	+	570125	570465	255,0,0	1	340	0
chrXII	570541	570871	s309-_TY1	1824	-	570541	570871	255,0,0	1	330	0
chrXII	571082	571142	s310-_TY4	255	-	571082	571142	255,0,0	1	60	0
chrXII	623023	623366	s312+_TY3	1980	+	623023	623366	255,0,0	1	343	0
chrXII	623450	623769	s313+_TY1	1342	+	623450	623769	255,0,0	1	319	0
chrXII	654054	654386	s314+_TY1	2736	+	654054	654386	255,0,0	1	332	0
chrXII	654387	654678	s315+_TY2	1095	+	654387	654678	255,0,0	1	291	0
chrXII	700068	706585	s316-_TY1	1540	-	700068	706585	255,0,0	2	113,148	0,6369
chrXII	700214	706437	f317-_TY4	54729	-	700214	706437	255,0,0	3	371,5481,371	0,371,5852
chrXII	756116	756207	s318-_TY1	344	-	756116	756207	255,0,0	1	91	0
chrXII	765524	766180	s319+_TY3	1921	+	765524	766180	255,0,0	2	215,106	0,550
chrXII	765739	766071	s320+_TY2	2733	+	765739	766071	255,0,0	1	332	0
chrXII	790384	790715	s323-_TY1	2338	-	790384	790715	255,0,0	1	331	0
chrXII	929386	929718	s324+_TY1	2760	+	929386	929718	255,0,0	1	332	0
chrXII	942923	949146	f327+_TY4	54772	+	942923	949146	255,0,0	3	371,5481,371	0,371,5852
chrXIII	163038	163371	s332-_TY2	2713	-	163038	163371	255,0,0	1	333	0
chrXIII	185081	185151	s333-_TY1	447	-	185081	185151	255,0,0	1	70	0
chrXIII	185140	185196	s334+_TY1	338	+	185140	185196	255,0,0	1	56	0
chrXIII	349628	349770	s340+_TY2	585	+	349628	349770	255,0,0	1	142	0
chrXIII	350145	350269	s342+_TY1	751	+	350145	350269	255,0,0	1	124	0
chrXIII	434418	434740	s346-_TY1	2130	-	434418	434740	255,0,0	1	322	0
chrXIII	451996	452336	s347-_TY3	3050	-	451996	452336	255,0,0	1	340	0
chrXIII	452846	453176	s348-_TY1	1370	-	452846	453176	255,0,0	1	330	0
chrXIII	475044	475235	s350+_TY1	868	+	475044	475235	255,0,0	1	191	0
chrXIII	475623	475994	s352+_TY4	3320	+	475623	475994	255,0,0	1	371	0
chrXIII	476198	476530	s354+_TY1	2231	+	476198	476530	255,0,0	1	332	0
chrXIII	544976	545347	s355+_TY4	3320	+	544976	545347	255,0,0	1	371	0
chrXIII	545347	545483	s356-_TY1	769	-	545347	545483	255,0,0	1	136	0
chrXIII	545476	545709	s357+_TY1	1899	+	545476	545709	255,0,0	1	233	0
chrXIII	545709	545769	s358-_TY2	366	-	545709	545769	255,0,0	1	60	0
chrXIII	721376	721476	s360+_TY1	613	+	721376	721476	255,0,0	1	100	0
chrXIII	810001	810279	s363+_TY1	1308	+	810001	810279	255,0,0	1	278	0
chrXIII	810440	816700	s365+_TY3	2848	+	810440	816700	255,0,0	2	210,136	0,6124
chrXIII	810650	816564	f366-_TY1	46159	-	810650	816564	255,0,0	3	332,5250,332	0,332,5582
chrXIV	90186	113364	s367+_TY4	1657	+	90186	113364	255,0,0	3	92,66,31	0,6006,23147
chrXIV	90278	96192	f368+_TY1	48315	+	90278	96192	255,0,0	3	332,5250,332	0,332,5582
chrXIV	107751	113333	t368c+_TY1	48373	+	107751	113333	255,0,0	2	5250,332	0,5250
chrXIV	96258	102173	f369a+_TY1	50915	+	96258	102173	255,0,0	3	332,5250,333	0,332,5582
chrXIV	101840	107751	f369b+_TY1	50841	+	101840	107751	255,0,0	3	333,5245,332	0,334,5579
chrXIV	107419	107751	s369c+_TY1	2641	+	107419	107751	255,0,0	1	332	0
chrXIV	113364	113394	s370+_TY1	268	+	113364	113394	255,0,0	1	30	0
chrXIV	113447	113516	s371-_TY3	459	-	113447	113516	255,0,0	1	69	0
chrXIV	115443	115518	s372+_TY1	327	+	115443	115518	255,0,0	1	75	0
chrXIV	453509	459423	f373+_TY1	42995	+	453509	459423	255,0,0	3	332,5250,332	0,332,5582
chrXIV	572104	572475	s379+_TY4	3240	+	572104	572475	255,0,0	1	371	0
chrXIV	636584	636695	s381-_TY1	810	-	636584	636695	255,0,0	1	111	0
chrXIV	636695	637059	s382-_TY4	2884	-	636695	637059	255,0,0	1	364	0
chrXIV	637059	637382	s383-_TY2	2525	-	637059	637382	255,0,0	1	323	0
chrXIV	637382	643296	f384-_TY1	48842	-	637382	643296	255,0,0	3	332,5250,332	0,332,5582
chrXIV	737618	737950	s386+_TY1	2622	+	737618	737950	255,0,0	1	332	0
chrXV	100889	101222	s391-_TY1	2258	-	100889	101222	255,0,0	1	333	0
chrXV	208110	208828	s393+_TY3	1867	+	208110	208828	255,0,0	2	82,259	0,459
chrXV	208192	208563	s394+_TY4	3122	+	208192	208563	255,0,0	1	371	0
chrXV	208931	209263	s395+_TY1	2587	+	208931	209263	255,0,0	1	332	0
chrXV	209263	209362	s396+_TY2	362	+	209263	209362	255,0,0	1	99	0
chrXV	209973	210291	s398-_TY1	1336	-	209973	210291	255,0,0	1	318	0
chrXV	210291	210376	s399+_TY1	411	+	210291	210376	255,0,0	1	85	0
chrXV	256785	257117	s400+_TY2	2899	+	256785	257117	255,0,0	1	332	0
chrXV	336474	336813	s404+_TY3	1834	+	336474	336813	255,0,0	1	339	0
chrXV	446839	447171	s409+_TY2	2709	+	446839	447171	255,0,0	1	332	0
chrXV	577075	577375	s412+_TY1	1641	+	577075	577375	255,0,0	1	300	0
chrXV	640649	640972	s413-_TY1	1689	-	640649	640972	255,0,0	1	323	0
chrXV	640975	641121	s414+_TY1	774	+	640975	641121	255,0,0	1	146	0
chrXV	679732	679893	s419-_TY1	826	-	679732	679893	255,0,0	1	161	0
chrXV	679972	680056	s421+_TY1	602	+	679972	680056	255,0,0	1	84	0
chrXV	824420	824752	s422+_TY1	2741	+	824420	824752	255,0,0	1	332	0
chrXV	939019	939331	s423+_TY3	1917	+	939019	939331	255,0,0	1	312	0
chrXV	939318	939464	s424+_TY1	560	+	939318	939464	255,0,0	1	146	0
chrXV	942228	942303	s425-_TY1	451	-	942228	942303	255,0,0	1	75	0
chrXVI	49764	49831	s428+_TY3	597	+	49764	49831	255,0,0	1	67	0
chrXVI	49831	50553	s429+_TY1	2269	+	49831	50553	255,0,0	2	52,305	0,417
chrXVI	49917	50248	s430+_TY1	2703	+	49917	50248	255,0,0	1	331	0
chrXVI	423514	423852	s433-_TY1	1789	-	423514	423852	255,0,0	1	338	0
chrXVI	423861	423996	s434+_TY1	631	+	423861	423996	255,0,0	1	135	0
chrXVI	756562	756873	s442+_TY1	1381	+	756562	756873	255,0,0	1	311	0
chrXVI	757134	757264	s443-_TY1	610	-	757134	757264	255,0,0	1	130	0
chrXVI	757284	757324	s444-_TY2	258	-	757284	757324	255,0,0	1	40	0
chrXVI	780740	780893	s445+_TY1	955	+	780740	780893	255,0,0	1	153	0
chrXVI	789845	790178	s446+_TY2	2686	+	789845	790178	255,0,0	1	333	0
chrXVI	815078	815145	s448-_TY1	378	-	815078	815145	255,0,0	1	67	0
chrXVI	838898	839241	s449+_TY3	2605	+	838898	839241	255,0,0	1	343	0
chrXVI	896403	896461	s455-_TY2	268	-	896403	896461	255,0,0	1	58	0
```
