## Supplementary Materials for "Horizontal transfer and proliferation of Tsu4 in Saccharomyces paradoxus"

```
Description,Max score,Total score,Query cover,E value,Ident,Accession,Start,Stop,Strand
"Saccharomyces bayanus 623-6C YM4911-Contig02.611, whole genome shotgun sequence",10754,14217,1,0,0.99,AACG02000058.1,1127,7104,-
"Saccharomyces bayanus 623-6C YM4911-Contig02.676, whole genome shotgun sequence",10250,11829,1,0,0.97,AACG02000007.1,19716,25795,-
"Saccharomyces bayanus 623-6C YM4911-Contig02.623, whole genome shotgun sequence",10091,12038,0.96,0,0.99,AACG02000083.1,43448,49448,+
"Saccharomyces cerevisiae strain 245 genome assembly, contig: DA_SoucheMTF2248_contig7, whole genome shotgun sequence",7982,8221,0.96,0,0.92,FXCP01001022.1,260,5924,-
"Saccharomyces sp. M14 scaffold1, whole genome shotgun sequence",6990,20413,0.92,0,0.91,MVPU01000003.1,19133,24801,+
"Saccharomyces sp. M14 scaffold1, whole genome shotgun sequence",6990,20413,0.92,0,0.91,MVPU01000003.1,353276,358815,+
"Saccharomyces mikatae IFO 1815 YM4906-Contig2895, whole genome shotgun sequence",6985,6985,0.98,0,0.88,AACH01000072.1,418,6406,+
"Saccharomyces pastorianus Weihenstephan 34/70 DNA, contig: W3470_scaffold4_contig5, whole genome shotgun sequence",6970,8151,0.93,0,0.91,BBYY01000024.1,32117,37789,+
"Saccharomyces pastorianus DNA, contig: CBS1538_scaffold25_contig5, strain: CBS1538, whole genome shotgun sequence",6970,9060,0.93,0,0.91,BBYX01000093.1,96158,101830,-
"Saccharomyces pastorianus CBS 1503 DNA, contig: CBS1503_scaffold3_contig2, whole genome shotgun sequence",6970,9926,0.96,0,0.91,BBYV01000013.1,273722,279394,+
"Saccharomyces pastorianus CBS 1513 DNA, contig: CBS1513_scaffold19_contig3, whole genome shotgun sequence",6964,9450,0.96,0,0.91,BBYW01000092.1,134959,140616,+
"Saccharomyces kudriavzevii IFO 1802 c2069AA, whole genome shotgun sequence",3214,6470,0.84,0,0.87,AACI03001030.1,26680,32297,+
```
