## Supplementary Materials for "Horizontal transfer and proliferation of Tsu4 in Saccharomyces paradoxus"

```
>TSU4
tgttggaat-----------aagatgatcttgg-----------acataacat-------
-tcttatgtcaaaacaggcgatctcaacatt--------------cttaatatgatatta
at----tatgttgttctgaaacaaacatacttgatgaagacgagtataaagacctattaa
ttgatcaggaattag--------tatat-aagaagatgagttatacctgagaaactatta
tcaatgttctgaattatacttgaacc-attgggtttcatataaccaatcagcgtgcgttt
tatatacctctcttat--------------------------------------------
-------------------------------------ataa---taagaaagaact----
gcttattcttaattattactacctactaaacttactaattatcaacatggcgaccccagt
gagggatgagacaagatat-----gttattgacgacaacatatctacgcaggttcaatca
aaagtc---------------------aaatttcaaaacttaagttttgatacttccgtt
aaaaacaaacaaaggattcaaactcaaattgatttaaaaatgtatgaaagattcttaaac
aaattaaccactaaaaagaataaaattgcaaatgaggctgaagaggatgatgatatttca
aatctcgaccagttaattgaagtcgatg-aaaaaattgaaaaaactaataatataattct
taggttacaagaaaagttagaattgattgaattcaataaagatgttaagaagttacataa
aagaaatgattccactggaacatattacttattcgacacaattacctcaaaaaataataa
atattatcctaaggattggatattcaagtataagatgaataaaattggagatattcctgt
ttttttgaacaactttcaccaattcattgaaaaatatgaattcgataatgtttttgatca
acaaatacaaaacatcgatccccgtgaaaacgaaatcttatgtaagattatcaaagaagg
ttttgatgaaagtcctgatataatgaacattaatacagttgacatctttagaatcattag
tgaatt-aaagaaaaaatacactcgtttttttggcagagatagaaggttaaaggcttggg
-aaaaagtgttggtggatacaacttgtaagaatactgaattattgataaatgaacttcaa
aagttaatattaatggaaaaatggattctttcaaagtgttgtcaagattgtccaaatctt
acacacattttagaagaggctattcttggaaccttacatgaatctgtgagaaatccggtt
aaacaacgtttacacatgtactcaattagtgaaaatgaaaaaactgaagaaattctgatt
aacatcgtaattgaaacagtaatggacttgagtccacctgactctcattatacagaaaga
aattgtaagtactgtaaatcggaattacacagctctgtgaactgtagaaagaaagtaaac
agagaacttaggcctactacatccagctactcaaaaggtaattattcacaaggctcaaac
caaaaagaatacacaaagactggcacaaaaccattcagaacttttgaaaag---acaaaa
gaagaagaacaaaaagggttcaaacaaaactctagtaattattgataccggttcaggcgt
caatattacgaataataagaatttattacacgagtacgaggacaacaaagaaaaagtaaa
attcttcggtattgggaaagataactcagttcctgttaaaggatcaggatacattaaaat
aaaaagt---------aacacaaatgatgattacttattaactcattatgttcctgaaga
aaaaactaccattatcagtggatatgatttagccaaagaaaccgatctcgtattaaacca
aaactactccaccttggaaaacaaggacatgaacattaaaactcatgtaaaagatggaat
tattcacgtaagaatggatgacttaatagatcatcctgcatatgattataaaatcaatgc
gatacaacctacttcttctaaaaaaattagactgaagcccaaaattataagcttaaaaga
tgctcataaacgaatgggacatacaggagttcaacaaattgaaaactctattaaacatag
tcattacgaagaaagtattgatttaattaaagaaccaaatgaattttggtgtgaaacttg
taaagtttcaaaagccacgagaaggaaccattatgctggatccatgaatgaacacagtat
cgatcatgaacctggttcatcgtggtgcatggatatctttggtccagtatcaaattcgaa
cttggatacaaaaagatacatgcttattatggttgataacaatacaagatattgtatcac
ctccacacattttaataaaaatgctgaaactatcttggcacagatcaagaagaatattca
gtatgtggaaactcaattcgacagaaaagtcagagaaatcaattcagatcaaggaactga
atttacaaatgatcaaatcgcaaaatattttgtttcaaaaggaattcatcatatattttc
cgctacacaagatcatgctgccaacggaagagcagaaaggtacatcagaaccatcgttac
tgatgcaacaactttgttaaaacatagtaacttacgtattaaattttgggaatacgcagt
aatatctgctaccaatgtacgcaattgtttagaaaacaaaaccacaggtcaactaccgct
aaaggcgatatctagtcaacctgttaaagtgagattcatgtccttcttaccatttggaga
acaa-ggaataatttggaatcataatcacaataaactaaaaccatcaggacttagtgcta
taatattatgcaaagatcctaatagtcacggatacaaattttttgtaccatctattaaaa
aaattgtcacttccgataattacacaattccagactatgctgtggatccaatattaagga
acacacagaacatatacctagatgatcaaagcagatcagatactttcaatgaagcagaaa
acatagatgctgtttcaaggttgtatgattcactggaagattacgaagatgatcataaac
aagttacactacttacagacttgttcaccacagaagaactagcccaaatcgaagctaatt
ctaaatatccatctcctagtgataatctagaaggtaatttagactacgttttctctaaca
t---------------agaagaatctgacga-----------------------------
-------------------agatgaatacgatcatgtaacaaacatggatgtagattcag
aacttcaatcgaaagaaaatatcactactgaaagtgaaacaaacgaaataaataaaccaa
gtaatactgatgaggatgtttacgaagaaaatgtttatagaattcctacggcaatacaag
aaaaccttgttggaagccagaaaactataaacatcaataatgaggataatattgctagca
gaatgcaaaagaatatcagtggaaatgaaataaactacaaagaattatcagatgacgaca
gtgattgtagccttcatgattctacaaatgactcagttacgattacaagcaaaaaggata
atttaacagatgataaagatttacaatcacagcaagaattat---tcgaaaaagttagtg
atccag---------aagtattacctgaacacatgaaaattgaaaa-ag-atgtggagtc
tcaaaattcagataatgaaacctcacaaggcgtacagtttcaacctgaatcaattgtcac
atcatcaagtgacaatgatactcaaaatgatgactattcaac------------------
tgacaaagaaagtcatcacctgcccctggttgtaaacgttatggacaatactgaccaaac
atatgataaacca---------------aacaaggaaaaaagtaaaaacaactctgatat
aagtatctcaccgaaaggtaataatgaagagttagtacaattggtagatagtaacaaagc
cgaaaaacaggatgctacactagaatcatcagcgataacagatgaaccaattgaaataga
aaacccagcagcaaacaaagctggattcttaaataaagcgttcaattctcttaataagaa
aagg------aagagacctattgaaaacaagacttcctttaatgacacagctaaaagaga
caataaacgtcaaagaaaaaacataatcaaactacttccggataacacagaaacaagttc
tgcaccgagaataaaaaccatctactacaatgaagctatttcaagaaatgctgatctcaa
agaaaaacatgcttataaagaggcatacaggaaagaattacaaaatctcaaggatatgaa
tgtattcgacgtagatgtcaaatacaacagatctgatgttcctagtaatttaataattcc
gacaaatacaatattctcaaagaagagaaatggtatttataaagcaagaattgtttgtag
aggtgatatccagacaccagacacgtataatgttattggaacagaatcactgaaccataa
tcacattaaaatatttctgatgattgcaaacaatagaaacatgttcatgaaaacattaga
tattaatcatgcgttcctatatgcgaaattagaagaagacatatacattccacacccaca
tgacaggagatgtgttgttaaactaaataaagcactatatgggcttaagcagagtcctaa
agaatggaacgaccatcttagacgatatttaaacagtattggattaaaagataacactta
tactccaggactataccaatccaaggataaaaaactcatgatcgcagtttatgttgatga
ctgtgtgattgcagcaagtgatgaacaaagattagatgatttcataaacaatttagaaaa
tacctttgagctaaaaatcaccggtactctaatagatgatatattggacacagacatctt
agggatggacttgatctataacaaaaaacttggtacggtggatttaacgttaaaatcatt
catagaaaaaatgggtgagaagtataaaaaggaattggataaggttagaaaaagttcaat
tccacatacatcagtatacaagattgatcccaaaaagggagaattaaagatgaccgaaaa
agaatataaaaacggtgtgttgaaattacaacaactactaggagaacttaactatgttag
gtacaagtgtagatacgatgttgaatttgcggtcaagaaagtagctagattagtaaactt
tcctcatgaacaggtattttacatgatttacaaaatcatacaatatttagtacaacatac
gaatatcggaatacactatgatagagacctcaacaaagataagaaaatcactactatcac
tgatgcatcagttggaacagaatacgatgcgcaatcaagaattggagttataatttggta
tggaaagaacattttcaatgtatactcaaataaaagcaccaacaagtgcgtatcctcaac
cgaagcggaacttcatgctatctatgaaggttatgcagactcagaaaccctgaaagcaac
cttaacagaactcggagaaggtaaagataaagaaattacaatgattacggattcaaaacc
agctattgaaggcttaaatcgtagttacctacaaccgaaacagaagttcacatggataaa
aaccgaaataattaaagagaagctaaaagagaagattataaaactaataaaaatcaatgg
taaagacaatatagcagatttactcacaaaaccagtatcaatttctgactttgatagatt
tattaaagtattgaataatcagataacaccacaggatattttggcctcaacggactattg
ataatt-acattacttaattaagaaccaaacgcacaacagatatctgttggagtacaata
atatatctttaagggggcatgttggaataag----atgatcttggacataacattct-ta
tgtcaaaacaggcga---------------------------tctcaacattcttaatat
gatattaattatgttgttctg---------------------aaacaaaca---------
-tacttgatgaagacgagtataaagacctattaattgatcaggaattagtatataagaag
atgagttatacctgagaaactat-------tatcaatgttctgaattatacttgaacc-a
ttgggtttcatataaccaatcagcgtgcgttttatatacctctcttat---ataataaga
aagaactgctta-ttcttaattattacta-cctactaaacttactaattatcaaca
>TY4
tgttggaacgagagtaattaatagtgacatgagttgctatggtaacaatctaatgcttac
atcgtatattaatgtacaactcgtatacgtttaagtgtgattgcgcctattgcagaagga
atgttaaacgagaagctcagacaa-------tactgaagctgtg-ttaaagacctattag
ttgaacatgttatggtaggtacatatatgaggaatatgagtcgtcac-atcaatgtatag
taactacc-ggaatcactattatattggtcataattaatatgaccaatcggcgtgtgttt
tatatacctctcttat--------------------------------------------
-------------------------------------ttag---tataagaagatcagta
ctcacttcttcattaatactaatttttaacct--ctaattatcaacatggcgaccccagt
gaggggtgaaacaagaaat-----gttattgacgacaacatttctgcgcggattcaatcg
aaagtcaaaacaaatgatactgtcagacagacgccatcatcattaagaaaagtttctatt
aaagatgaacaggtgagacaatatcaaagaaacttaaataggtttaaaaccatactaaat
ggtttaaaggcagaagaggaaaaactttctga---------ggctgatgatattcagatg
ctagctgaaaaattattaaaactcggag-aaaccattgacaaggttgagaataggattgt
ggatctagttgaaaagatacaattattggaaacaaacgagaacaataatatattacatga
acatatagatgctacagggacttactatttattcgatacgttaacttcaaccaacaaaag
attctaccctaaggattgtgtttttgattataggactaataatgtcgagaacattcctat
tctcttaaacaattttaaaaaattcatcaagaaatatcaatttgatgatgtctttgaaaa
tgatatcatagaaatcgatcctcgtgaaaatgaaatcttgtgcaagataatcaaagaagg
actcggtgaaagtttagatatcatgaacacaaatacaactgacatttttaggataatcga
tggttt-aaaaaacaaatatagaagtttgcatggtagagatgtcagaattagagcctggg
-aaaaggttttggttgatacaacatgtagaaattccgcattgttaatgaataaacttcaa
aagttggtactaatggaaaaatggattttttctaaatgctgccaagattgtcctaatcta
aaggattacctacaagaagctatcatgggaaccttacatgaatccttaagaaattctgtg
aaacaacgtttgtacaacattccacatgacgtaggaattgatcacgaagaatttctaatc
aatactgttattgaaacagtaattgatttgagcccaattgcagacgatcaaatagaaaat
agctgcatgtattgcaaatctgttttccattgctcaattaactgcaaaaagaaaccaaat
agggaacttaggcctgactcgaccaatttctcaaaaacctattatctacaaggtgcacag
agacaacaaccacttaagtccagtgcaaaacgaacaaaagtcttggaacaagacacaaaa
aaggtcgaacaaagtgtacaacagcaaaaaactggtaattattgataccggttccggagt
aaacattaccaatgacaaaaccttactgcataattacgaagacagtaatcgcagtacacg
attttttggtattgggaaaaacagttcagtgtctcttaaagggtatggctatataaaaat
caagaatggtcacaacaatactgacaataagtgtctattaacttactatgtaccggaaga
agaatccactataatcagctgttatgacttagccaagaaaaccaaaatggttttaagtcg
aaaatataccagattgggaaacaaaatcataaaaattaaaaccaagatagttaatggtgt
cattcacgtaaaaatgaacgagttaattgaacgtccttccgatgattcaaaaataaatgc
aataaaacctacttcttctcctggatttaaactaaataaaaggtctattaccttggaaga
tgctcataaaagaatgggccatacaggaattcaacaaattgaaaattccataaaacataa
tcattatgaagaatcccttgacttaatcaaagaaccaaatgaattttggtgtcaaacctg
taaaatctctaaagccacgaaaagaaatcattataccgggtctatgaataatcatagtac
tgatcatgaaccaggctcatcatggtgcatggatatatttggccctgtatcaagttcaaa
cgcggacactaaaaggtacatgcttattatggtggataacaacacgagatattgcatgac
ctccacacacttcaataagaatgctgaaactattttagctcaagttagaaagaatattca
gtacgtggaagcacaatttgacaggaaagtcagagaaattaattcagacagaggtactga
attcacaaatgatcagatagaagaatattttatttcaaaaggaatacatcacatacttac
ttctacacaagatcatgctgctaacggaagagcagaaagatacataagaacaataataac
tgatgcaacaacactcctaagacaaagtaacttaagagtaaaattttgggaatacgcagt
aacttctgctaccaatataagaaattacctggaacacaaaagtacaggtaaactaccatt
gaaggcaatctcacgtcaacctgtgacagtgagattaatgtcattcttaccatttggcga
aaaa-ggaataatttggaatcataatcacaaaaaattgaaaccatctggacttccttcta
taattctatgcaaagatccaaatagttatggatacaaattctttataccatccaaaaata
aaattgtcacatctgataattatacaattcccaactatacaatggacggtagagtaagaa
atactcagaatattaacaagagtcatcaattcagttcagataatgatgatgaagaagatc
aaatcgaaacggtcacaaacttatgtgaagctttggaaaactacgaagatgataataaac
caattactcgcctggaagatttgttcacagaggaagagttatctcaaatagactcaaact
caaaatacccatctcctagtaataacctagaaggggacttggattacgtattttctgatg
t---------------tgaggaatctggagattatgacgttgaatctgaactttcaacga
caaataattcaatctcaactgataaaaacaaaattttgtcaaacaaggattttaattcag
aacttgcatcgactgaaatatccatcagtggaatcgataagaaaggattaataaatacaa
gtcatattgatgaagataagtatgatgaaaaagtccacagaattccatcgattatacaag
agaaactggtaggaaggaaaaatactattaaaatcaatgacgaaaacaaaatctccgaca
gaattcgtagtaaaaacattgggagtattttaaacactg--gactcagtagatgtgtag-
------------------atatcaccgatgaatctattac---------taacaaagatg
agtcaatgcacaacgcaaaacccgaactaattcaggagcagt---taaaaaaaacaaatc
atgaaa---------cttcgtttcctaaagaagggagcattggaac-aa-atgtaaaatt
ccgaaatacaaacaatgagatttctttaaaaacaggcgatacgagtttaccaataaaaac
tttagaaagcattaacaatcaccatagtaatgattattccacaaacaaagttgaaaagtt
tgagaaggaaaatcatcatccgcccccgattgaggacattgtggatatgagtgatcaaac
tgatatggaatcaaactgtcaggatggtaataacttaaaagaattaaaagtcaccgataa
aaatgtaccaactgacaatggaacaaatgtgtcaccaaggttggaacaaaat--------
----------------------------------------attgaagcatctggatcacc
agtacaaacagttaataaaagtgccttcttaaacaaagaattcagttctttgaacatgaa
aagaaaacggaaaagacacgataaaaacaatagtctaacaagctatgaattagaaagaga
taagaagcgttcaaaaaagaatcgagtgaaattaattccagataatatggaaacagtttc
agcaccaaaaattcgagccatatattataatgaagctatttcaaaaaatcctgacctcaa
agaaaaacatgaatacaaacaggcatatcataaagaattacagaatttaaaagatatgaa
ggtatttgatgtcgatgtgaagtacagtagatcagaaatccctgataatttaatagtacc
caccaacacgatattcacaaagaaaagaaatgggatttataaggctaggatagtctgcag
aggtgatactcagtcaccagacacttacagtgtaataactacagaatctttaaatcacaa
tcatattaagatattcttaatgattgcaaacaacagaaatatgtttatgaagaccctgga
tatcaatcatgcattcctatatgctaaattggaagaagaaatatacatcccacatccgca
tgataggagatgtgtagtcaagctaaataaggcgttatatggtctaaaacagagtcctaa
agaatggaatgatcatctaagacaatacttgaatggaattggactgaaagataactctta
tactccgggattataccaaaccgaggataaaaatctaatgattgcagtctatgttgatga
ctgcgtaattgcggcaagcaatgaacagagattggatgaattcataaacaaattgaaaag
taattttgaactgaaaattacaggaacattaatagacgatgtactcgatacagatatatt
aggaatggatctagtatacaacaaaagacttggtactatcgatttaacattaaaatcatt
cataaatagaatggataaaaaatacaacgaggaattgaaaaagattagaaaaagttcaat
tccgcatatgtcaacttataaaatagatcctaagaaagacgtactgcaaatgtcagaaga
agagtttagacaaggtgttctaaagctacaacaattactaggtgaactaaactatgtcag
acacaaatgcagatacgacattgaatttgctgttaagaaagtggctagactagtaaatta
cccacatgaaagagtcttttatatgatttacaaaataatccagtacttggttaggtataa
agatattggaatacactatgaccgagactgtaataaagacaaaaaggttattgctataac
tgatgcatcagttggatcagaatatgatgctcaatcaaggattggagttatattatggta
cggtatgaatatttttaatgtttattctaacaagagcacaaacagatgtgtatcatcaac
agaagcagagcttcatgccatttatgaaggctatgcagactcagaaacgttgaaggtaac
attaaaggagctaggagaaggagacaataatgacattgtcatgatcactgactcaaagcc
agccattcaaggattaaatcgcagctatcaacaaccaaaagagaaattcacttggataaa
aactgaaataataaaagaaaaaattaaagagaagagtataaaactgttaaaaattaccgg
caaaggtaatattgctgatttactaacaaaaccagtatcagcatctgattttaaaagatt
tatacaagtattaaaaaataaaataacatcacaggatattttggcctcaacagactattg
ataatt--aattaa----tgaagttctaaacacacaatgaatatctgttgaagtacaata
atatatctttaagggagcatgttggaacgagagtaattaatagtgacatgagttgctatg
gtaacaatctaatgcttacatcgtatattaatgtacaactcgtatacgtttaagtgtgat
tgcgcctattgcagaaggaat---------gttaaacgagaagctcagacaat-------
------actgaagctgtg-ttaaagacctattagttgaacatgttatggtaggtacatat
atgaggaatatgagtcgtcacatcaatgtatagtaactaccggaatcactattatattgg
tcataattaatatgaccaatcggcgtgtgttttatatacctctcttatttagtataagaa
gatcagtactcacttcttcattaatacta-atttttaacct--ctaattatcaaca
>S. uvarum 623-6C - 1
------------------------------------------------------------
------------------------------------------------------------
---------------------------------------------ataaagatctattaa
ttggtcaagaattag--------tatat-aagcagatgagttataactgataactcatta
ataatgct-taaaccatatttgaacc-attaagttatatataaccaatcagcgtgcgttt
tatatacctctcttat--------------------------------------------
-------------------------------------ataa---taagaaagaact----
gcttattcttaattattactacctactaaacttactaattatcaacatggcgaccccagt
gagggatgagacaagatat-----gttattgacgacaacatatctacgcaggttcaatca
aaagtc---------------------aaatttcaaaacttaagttttgatacttccgtt
aaaaacaaacaaaggattcaaactcaaattgatttaaaaatgtatgaaagattcttaaac
aaattaaccactaaaaagaataaaattgcaaatgaggctgaagaggatgatgatatttca
aatctcgaccagttaattgaagtcgatg-aaaaaattgaaaaaactaataatataattct
taggttacaagaaaagttagaattgattgaattcaataaagatgttaagaagttacataa
aagaaatgattccactggaacatattacttattcgacacaattacctcaaaaaataataa
atattatcctaaggattggatattcaagtataagatgaataaaattggagatattcctgt
ttttttgaacaactttcagcaattcattgaaaaatatgaattcgataatgtttttgatca
acaaatacaaaacatcgatccccgtgaaaacgaaatcttatgtaagattatcaaagaagg
ttttgatgaaagtcctgatataatgaacattaatacagttgacatctttagaatcattag
tgaatt-aaagaaaaaatacactcgtttttttggcagagatagaaggttaaaggcttggg
-aaaaagtgttggtggatacaacttgtaagaatactgaattattgataaatgaacttcaa
aagttaatattaatggaaaaatggattctttcaaagtgttgtcaagattgtccaaatctt
acacacattttagaagaggctattcttggaaccttacatgaatctgtgagaaatccggtt
aaacaacgtttacacatgtactcaattagtgaaaatgaaaaaactgaagaaattctgatt
aacatcgtaattgaaacagtaatggacttgagtccacctgactctcattatacagaaaga
aattgtaagtactgcaaatcggaattacacagctctgtgaactgtagaaagaaagtaaac
agagaacttaggcctactacatccagctactcaaaaggtaattattcacaaggctcaaac
caaaaagaatacacaaagactggctcaaaaccattcagaacttttgaaaag---acaaaa
gaagaagaacaaaaagggttcaaacaaaactctagtaattattgataccggttcaggcgt
caatattacgaataataagaatttattacacgagtacgaggacaacaaagaaaaagtaaa
attcttcggtattgggaaagataactcagttcctgttaaaggatcaggatacattaaaat
aaaaagt---------aacacaaatgatgattacttattaactcattatgttcctgaaga
aaaaactaccattatcagtggatatgatttagccaaagaaaccgatctcgtattaaacca
aaactactccaccttggaaaacaaggacatgaacattaaaactcatgtaaaagatggaat
tattcacgtaagaatggatgacttaattgatcatcctgcatatggttataaaatcaatgc
gatacaacctacttcttctaaaaaaattagactgaagcccaaaattataagcttaaaaga
tgctcataaacgaatgggacatacaggagttcaacaaattgaaaactctattaaacatag
tcattacgaagaaagtattgacttaattaaagaaccaaatgaattttggtgtgaaacttg
taaagtttcaaaagccacgagaaggaaccattatgctggatccatgaatgaacacagtat
cgatcacgaacctggttcatcgtggtgcatggatgtctttggtccagtatcaaactcgaa
cttggatacaaaaagatacatgcttattatggttgataacaatacaagatattgtatcac
ctccacacattttaataaaaatgctgaaactatcttggcacagatcaagaagaatattca
gtatgtggaaactcaattcgacagaaaagtcagagaaatcaattcagatcaaggaactga
atttacaaatgatcaaatcgcaaaatattttgtttcaaaaggaattcatcatatattttc
cgctacacaagatcatgctgccaacggaagagcagaaaggtacatcagaaccatcgttac
tgatgcaacaactttgttaaaacatagtaacttacgtattaaattttgggaatacgcagt
aatatctgctaccaatgtacgcaattgtttagaaaacaaaaccacaggtcaactgccgct
aaaggcgatatctagtcaacctgttaaagtgagattcatgtccttcttaccattcggaga
acaa-ggaataatttggaatcataatcacaacaaactaaaaccatcaggacttagtgcta
taatattatgcaaagatcctaatagtcacggatacaaattttttgtaccatctattaaaa
aaattgtcacttccgataattacacaattccagactatgctgtggatccaatattaagga
acacacagaacatatacctagatgatcaaagcagatcagatactttcaatgaagcagaaa
acatagatgctgtttcaaggttgtatgattcactggaagattacgaagatgatcataaac
aagttacactacttacagacttgttcaccacagaagaactagcccaaatcgaagctaatt
ctaaatatccatctcctagtgataatctagaaggtaatttagactacgttttctctaaca
t---------------agaagaatctgacga-----------------------------
-------------------agatgaatacgatcatgtaacaaacatggatgtagattcag
aacttcaaccgaaagaaaatatcactactgaaagtgaaacaaacgaaataaataaaccaa
gtaatactgatgaggatgtttacgaagaaaatgtttatagaatttctacggcaatacaag
aaaaccttgttggaagccagaaaactataaacatcaataatgaggataatattgctagta
gaatgcaaaagaatatcagtggaaatgaaataaactacaaagagttatcagatgacgaca
gtgattgtagccttcatgattctacaaatgactcagttacgattgcaagcaaaaaggata
atttaacagatgataaagatttacaatcacagcaagaattat---tcgaaaaagttagtg
atccag---------aagtattacctgaacacatgaaaattgaaaa-ag-atgtggagtc
tcaaaattcagataatgaaacctcacaaggcgtacagtttcaacctgaatcaattgtcac
atcatcaagtgacaatgatactcaaaatgatgactattcaac------------------
tgacaaagaaagtcatcacctgcccctggttgtaaacgttatggacaatactgaccaaac
atatgataaacca---------------aacaaggaaaaaagtaaaaacaactctgatat
aagtatctcaccgaaaggtaataatgaagagttagtacaattggtagatagtaacaaagc
cgaaaaacaggatgctacactagaatcatcagcgataacagatgaaccaattaaaataga
aaacccagcagcaaacaaagctggatttttaaataaagcgttcaattctcttaataagaa
aagg------aagagacctattgaaaacaagacttcctttaatgacacagctaaaagaga
caataaacgtcaaagaaaaaacataatcaaactacttccggataacacagaaacaagttc
tgcaccgagaataaaaaccatctactacaatgaagctatttcaagaaatgctgatctcaa
agaaaaacatgcttataaagaggcatacaggaaagaattacaaaatctcaaggatatgaa
tgtattcgacgtagatgtcaaatacaacagatctgatgttcctagtaatttaataattcc
gacaaatacaatattctcaaagaagagaaatggtatttataaagcaagaattgtttgtag
aggtgatatccagacaccagacacgtataatgttattggaacagaatcactgaaccataa
tcacattaaaatatttctgatgattgcaaacaatagaaacatgttcatgaaaacattaga
tattaatcatgcgttcctatatgcgaaattagaagaagacatatacattccacacccaca
tgacaggagatgtgttgttaaactaaataaagcactatatgggcttaagcagagtcctaa
agaatggaacgaccatcttagacgatatttaaacagtattggattaaaagataacactta
tactccaggactatatcaatgcaaggataaaaaactcatgatcgcagtttatgttgatga
ctgtgtgattgcagcaagtgatgaacaaagattagatgatttcataaacaatttagaaaa
tacctttgagctaaaaatcaccggtactctaataaatgatatattggatacagacatctt
agggatggatttgatctataacaaaaaagttggcacagtggatttaacgttaaaatcatt
catagaaaaaatgggtgagaagtataaaaaggaattggataaggttagaaaaagttcaat
tccacatacatcaatatacaagattgatcccaaaaagggagaacttaaaatgaccgaaaa
ggaatataaagacggtgtgttgaaattacaacaactactaggagaacttaactatgttag
gtacaagtgtagatacgatgttgaatttgcggttaagaaagtagctagactagtaaactt
tcctcatgaacaggtattctacatgatttacaaaatcatacaatatctagtacaacatgc
gaatatcggaatacactatgatagagaccttaacaaagataagaaaatcactactatcac
agatgcatcagttggaacagaatacgatgcgcaatcaagaattggagttataatttggta
tggaaagaacattttcaatatatactcaaataaaagcacaaacaagtgcgtatcctcaac
cgaagcagaacttcatgctatctatgaaggttatgcagactcagaaaccctgaaagcaac
cttaacagaactcggagaagggaaggataaggaaattacaatgattacggattcaaaacc
agctattgaaggcttaaatcgtagttacctacaaccgaaacagaagttcacatggataaa
aaccgaaataattaaagagaagctaaaagagaagattataaaactaataaaaatcaatgg
taaagacaatatagcagatttactcacaaaaccagtatcaatttctgactttgatagatt
tattaaagtattgaataatcagataacaccacaggatattttggcctcaacggactattg
ataatt-acattacttaattaagaaccgaacacacagcagatatctgttggagtacaata
atatatctttaagggggcatgttggaat-at----gtgactacggatgt-acactta-tt
cgtataaattggag------------------------------taaacaaactcaaaaa
caatttatctatttattcgtatacaatatgagaaaggaatgtaaacgaataaataatctg
gtaattagtgaagataag-ataaagatctattaattggtcaagaattagtatataagcag
atgagttataactgataactcat-------taataatgct-taaaccatatttgaacc-a
ttaagttatatataaccaatcagcgtgcgttttatatacctctcttat---ataataaga
aagaactgctta-ttcttaattattacta-cctactaaacttactaattatcaaca
>S. uvarum 623-6C - 2
------------------------------------------------------------
------------------------------------------------------------
---------------------------------------------ataaagatctattaa
ttggtcaggaattag--------tatat-aagcagatgagttataactgataactcatta
ataatgct-taaaccatatttgaacc-attaggttatatataaccaatcagcgtgcgttt
tatatacctctcttat--------------------------------------------
-------------------------------------ataa---taagaaagaact----
gcttattcttaattattactacctactaaacttactaattatcaacatggcgaccccagt
gagggatgagacaagatat-----gttattgacgacaacatatctacgcaggttcaatca
aaagtc---------------------aaatttcaaaacttaagttttgatacttccgtt
aaaaacaaacaaaggattcaaactcaaattgatttaaaaatgtatgaaagattcttaaac
aaattaaccactaaaaagaataaaattgcaaatgaggctgaagaggatgatgatatttca
aatctcgaccagttaattgaagtcgatg-aaaaaattgaaaaaactaataatataattct
tgggttacaagaaaagttagaattgattgaattcaataaagatgttaagaagttacataa
aagaaatgattccactggaacatattacttattcgacacaattacctcaaaaaataataa
atattatcctaaggattggatattcaagtataagatgaataaaattggagatattcctgt
ttttttgaacaactttcagcaattcattgaaaaatatgaattcgataatgtttttgatca
acaaatacaaaacatcgatccccgtgaaaacgaaatcttatgtaagattatcaaagaagg
ttttgatgaaagtcctgatataatgaacattaatacagttgacatctttagaatcattag
tgaatt-aaagaaaaaatacactcgtttttttggcagagatagaaggttaaaggcttggg
aaaaaagtgttggtggatacaacttgtaagaatactgaattattgataaatgaacttcaa
aagttaatattaatggaaaaatggattctttcaaagtgttgtcaagattgtccaaatctt
acacacattttagaagaggctattcttggaaccttacatgaatctgtgagaaatccggtt
aaacaacgtttacacatgtgctcaattagtaaaaatgaaaaaactgaagaaattctgatt
aacatcgtaattgaaacagtaatggacttgagtccacctgactctcattatacagaaaga
aattgtaagtactgtaaatcggaattacacagctctgtgaactgtagaaagaaagtaaac
agagaacttaggcctaatacatccagctactcaaaaggtaattattcacaaggctcaaac
caaaaagaatacacaaagactggcacaaaaccattcagaacttttgaaaag---acaaaa
gaagaagaacaaaaagggttcaaacaaaactctagtaattattgataccggttcaggcgt
caatattacgaataataagaatttattacacgagtacgaggacaacaaagaaaaagtaaa
attcttcggtattgggaaagataactcagttcctgttaaaggatcaggatacattaaaat
aaaaagt---------aacacaaatgatgattacttattaactcattatgttcctgaaga
aaaaactaccattatcagtggatatgatttagccaaagaaaccgatctcgtattaaacca
aaactactccaccttggaaaacaaggacatgaacattaaaactcatgtaaaagatggaat
tattcacgtaagaatggatgacttaatagatcatcctgcatatgattataaaatcaatgc
gatacaacctacttcttctaaaaaaattagactgaagcccaaaattataagcttaaaaga
tgctcataaacgaatgggacatacaggagttcaacaaattgaaaactctattaaacatag
tcattacgaagaaagtattgatttaattaaagaaccaaatgaattttggtgtgaaacttg
taaagtttcaaaagccacgagaaggaaccattatgctggatccatgaatgaacacagtat
cgatcatgaacctggttcatcgtggtgcatggatatctttggtccagtatcaaattcgaa
cttggatacaaaaagatacatgcttattatggttgataacaatacaagatattgtatcac
ctccacacattttaataaaaatgctgaaactatcttggcacagatcaagaagaatattca
gtatgtggaaactcaattcgacagaaaagtcagagaaatcaattcagatcaaggaactga
atttacaaatgatcaaatcgcaaaatattttgtttcaaaaggaattcatcatatattttc
cgctacacaagatcatgctgccaacggaagagcagaaaggtacatcagaaccatcgttac
tgatgcaacaactttgttaaaacatagtaacttacgtattaaattttgggaatacgcagt
aatatctgctaccaatgtacgcaattgtttagaaaacaaaaccacaggtcaactaccgct
aaaggcgatatctagtcaacctgttaaagtgagattcatgtccttcttaccatttggaga
acaa-ggaataatttggaatcataatcacaataaactaaaaccatcaggacttagtgcta
taatattatgcaaagatcctaatagtcacggatacaaattttttgtaccatctattaaaa
aaattgtcacttccgataattacacaattccagactatgctgtggatccaatattaagga
acacacagaacatatacctagatgatcaaagcagatcagatactttcaatgaagcagaaa
acatagatgctgtttcaaggttgtatgattcactggaagattacgaagatgatcataaac
aagttacactacttacagacttgttcaccacagaagaactagcccaaatcgaagctaatt
ctaaatatccatctcctagtgataatctagaaggtaatttagactacgttttctctaaca
t---------------agaagaatctgacga-----------------------------
-------------------agatgaatacgatcatgtaacaaacatggatgtagattcag
aacttcaaccgaaagaaaatatcactactgaaagtgaaacaaacgaaataaataaaccaa
gtaatactgatgaggatgtttacgaagaaaatgtttatagaattcctacggcaatacaag
aaaaccttgttggaagccagaaaactataaacatcaataatgaggataatattgctagca
gaatgcaaaagaatatcagtggaaatgaaataaactacaaagagttatcagatgacgaca
gtgattgtagccttcatgattctacaaatgactcagttacgattgcaagcaaaaaggata
atttaacagatgataaagatttacaatcacagcaagaattat---tcgaaaaagttagtg
atccag---------aagtattacctgaacacatgaaaattgaaaa-ag-atgtggagtc
tcaaaattcagataatgaaacctcacaaggcgtagagtttcaacctgaatcaattgtcac
atcatcaagtgacaatgatactcaaaatgatgactattcaac------------------
tgacaaagaaagtcatcacctgcccctggttgtaaacgttatggacaatactgaccaaac
atatgataaacca---------------aacaaggaaaaaagtaaaaacaactctgatat
aagtatctcaccgaaaggtaataatgaagagttagtacaattggtagatagtaacaaagc
cgaaaaacaggatgctacactagaatcatcagcgataacagatgaaccaattaaaataga
aaacccagcagcaaacaaagctggatttttaaataaagcgttcaattctcttaataagaa
aagg------aagagacctattgaaaacaagacttcctttaatgacacagctaaaagaga
caataaacgtcaaagaaaaaacataattaaactacttccggataacacagaaacaagttc
tgcaccgagaataaaaaccatctactacaatgaagctatttcaagaaatgctgatctcaa
agaaaaacatgcttataaagaggcatacaggaaagaattacaaaatctcaaggatatgaa
tgtattcgacgtagatgtcaaatacaacagatctgatgttcctagtaatttaataattcc
gacaaatacaatattctcaaagaagagaaatggtatttataaagcaagaattgtttgtag
aggtgatatccagacaccagacacgtataatgttattggaacagaatcactgaaccataa
tcacattaaaatatttctgatgattgcaaacaatagaaacatgttcatgaaaacattaga
tattaatcatgcgttcctatatgcgaaattagaagaagacatatacattccacacccaca
tgacaggagatgtgttgttaaactaaataaagcactatatgggcttaagcagagtcctaa
agaatggaacgaccatcttagacgatatttaaacagtattggattaaaagataacactta
tactccaggactataccaatgcaaggataaaaaactcatgatcgcagtttatgttgatga
ctgtgtgattgcagcaagtgatgaacaaagattagatgatttcataaacaatttagaaaa
tacctttgagctaaaaatcaccggtactctaatagatgatatattggacacagacatctt
agggatggacttgatctataacaaaaaacttggtacggtggatttaacgttaaaatcatt
catagaaaaaatgggtgagaagtataaaaaggaattggataaggttagaaaaagttcaat
tccacatacatcaatatacaagattgatcccaaaaagggagaacttaaaatgaccgaaaa
ggaatataaagacggtgtgttgaaattacaacaactactaggagaacttaactatgttag
gtacaagtgtagatacgatgttgaatttgcggttaagaaagtagctagactagtaaactt
tcctcatgaacaggtattctacatgatttacaaaatcatacaatatctagtacaacatgc
gaatatcggaatacactatgatagagaccttaacaaagataagaaaatcactactatcac
agatgcatcagttggaacagaatacgatgcacaatcaagaattggagttataatttggta
tggaaagaacattttcaatgtatactcaaataaaagcaccaacaagtgcgtatcctcaac
cgaagcggaacttcatgctatctatgaaggttatgcagactcggaaaccctgaaagcaac
cttaacagaacttggagaaggtaaagataaagaaattacgatgattacggattcaaaacc
agctattgaaggcttaaatcgtagttacctacaaccgaaacagaagttcacatggataaa
aaccgaaataattaaagagaagctaaaagagaagattataaaactaataaaaatcaatgg
taaagacaatatagcagatttactcacaaaaccagtatcaatttctgactttgatagatt
tattaaagtattgaataatcagataacaccacaggatattttggcctcaacggactattg
ataatt-acattacttaattaagaaccgaacgcacagcagatatctgttggagtacaata
atatatctttaagggggcatgttggaataaa----gtgatcttggacataacattct-ta
tgtcaaaacaggcga---------------------------tctcaacattcttaatat
gatattaattatgttgttctg---------------------aaacaaaca---------
-tacttgatgaagacgagtataaagacctattaattgatcaggaattagtatataagaag
atgagttatacctgagaaactat-------tatcaatgttctgaattatacttgaacc-a
ttgggtttcatataaccaatcagcgtgcgttttatatacctctcttat---ataataaga
aagaactgctta-ttcttaattattacta-cctactaaacttactaattatcaaca
>S. mikatae IFO1815
------------------------------------------------------------
------------------------------------------------------------
---------------------------------------------ataaagatctattaa
ttgatcagaacttat--------tatat-aagaagatgagttatcatcaaattcttatca
ttaacactctgatttatgtctgaacc-ttttggtttaatataactaatcagcgtgtgttt
tatatacctctcttat--------------------------------------------
-------------------------------------ataga-ttaagaaggaac-----
gactattcttaattattacaacttactaaact-actaattatcaacatggcgaccccagt
gagggatgaaacaagaaat-----gttactgacgacaacatttctacgcaggttcaatca
agagtcaatattcaagatactactaaaaaaattaaaaattttattatcgatacttctatt
gatgacaaacagaggaagcaagccttaattgatttagaaacgtatgaaatatttttaaac
aaattaaccgttaaaaagaataagattacaaatgaggttaaacaggatgacgatatttca
aatctcgatcagttaatggaaatcgatg-aaaaaattgaaaaaactagtaatgtaattct
tggattaaaaagaaagttagaatcgattgatttcgataaagatgttaaaaggttacatga
aagaaatgattcaactgggacatattatttattcgatactctgacctcaagaaataggag
attttaccctaaggattgggtatttaagcataagatgactaaaatcgaaaatattcctgt
tttcttgaacagctttcaacaattcattgagaagtacgaatttgatgacatttttgatca
acaaattaaaaacatcgattctcgtgaaaatgaaatcttatgtaaggttatcaaagaagg
tttaaatgaaagtcctgatataatgaacattaacacaagtgatatctttagaatcatccg
tgactt-gaagaaaaaatacataagcctttatggtagagaaataagacaaaaggcttgga
-aaaaagtgttggtggatacaacttgtaagaatactgatttgttaatgaatgaacttcaa
aagttagtattaatggaaaaatggatcctttcaaaatgttgtcaaaattgttcaaatctt
acatacattttagaagaggcaatccttggaaccttacatgaatctttgaaaaatccggtt
aaacaacgtttacatatatactcaattggtaaaaatgagagaattgaagaaattttaatc
aatattgtaattgaaacagtaatggacttgagttcaaatgactcttactattcagaaaga
aattgtaagtactgtaaatcggaattccacagctcagttaactgtagaaagaaattaaac
agagaacttaggcattcaacgcccagctactcaaaaggttattattcacaaggttcaacc
caaaaagaatatattaaaacaggcacgaaaccagtcagaacttttgaaaaa---acagaa
gaagaagaacaaaaagggttcaaacaaaaatctagtcattattgatactggttcaggtgt
caatatcacgaacaataaaaatatattgtttgattatgaagacaacaaagaaaaggtaaa
gttctttggtattgggaaaaacaatgcagtttccgttaaaggatcaggatacattaaaat
taaatgt---------aacacaaatgatgattacttattaactcattatgttcctgaaga
agaaactactattataagtggttatgagttagctagagaaaccgatctggtgttaagcaa
gaactattctaccttggaaaacaaggatatgaacataaaaactcatgttaaaaatggaat
tattcacgtaaaaatggatgacttaattgatcactcagcatatgattccaaaatcaatgc
aatacaaccaacttcttctaacaaaattagactgaagcccaaaattataaacttaaaaga
tgctcataaaagaatgggacatacaggagttcaacaaattgaaaactcaattaaacatag
tcattatgaagaaaatcttgacttaataaaagaaccaaatgaattttggtgtgaaacttg
taaagtttcaaaagccacgagaaggaaccattataaaggatctatgaacgaacacagtat
cgatcatgaaccaggttcatcgtggtgcatggatatctttggtccagtatcaaattcgaa
ctcggatacgaaaagatacatgcttattatggttgataacaatacaagatattgtatcac
ctccacacattttaacaaaaatgctgaaactattttggctcagatcaagaaaaatattca
gtatgtggaaactcaatttgacagaaaggtcagagaaatcaattcagatcaaggaactga
atttacaaatgatcagatagcaaaatattttgtttcaaaaggaattcatcatattttttc
tgctacacaagatcatgctgccaatggaagagcagagagatacatcagaactatcgttac
tgatgcaacaacattgttaaaacatagtaaattacgtattaaattttgggaatacgcagt
gacatctgctaccaatgtacgcaattgtttagaaaacaaagccacaggtcaactgccact
acaggcaatctctagtcaacctgtgaaagtgagattcatgtcctttttacccttcggaga
acaa-ggaataatttggaatcataatcacaataaactaaaaccatcaggacttcgtgcta
taatattatgcaaagatcctaatagtcacggatacaaattttttgtaccatctattaaaa
aaattctcacttcagataattacacaattccagactatgcagtggatccaatattaagga
acacacagaacatatacccagatgatcaaagtagatcagattccatcaatgaagcagaaa
actcagatgctgtttccaggttatatgatgcattggaaaattacgaagatgaccataaac
aagttacactacttacagacttgttcaccacagaagaattagctcagattgaattaaatg
ctaagtacccatctcctagtgataatctagaaggtaatttagactacgtctttgctaaca
t---------------agaagaagaggaaga-----------------------------
-------------------agacaaatacaatcatgtgaaaaacatggatatagattcag
atcttcactcaaaagaaaagatcactactgaaagcgatcgaaacgaaattaataaatcaa
gtaatactgatgaggatattctcgatgaaaatgtttatagagtccccacggcactacaag
ggaaccttgttggaagccagaacagcataaacatcaacaatgatgataatattgctagca
gaactcataggaagatcagtggaaaggaaataaattacaaggaatcatcagaagatgaga
gcgattatatttcacatgatcctactaatgaatcagttacagttgcaagtaataaggaca
atgtaacagatgataatatcttacaatcacaacaagaattat---tcgaaaacattgttg
atccag---------aagtattatttgaacaag-----------------atttagattc
aaaaacctcaagttatgacacctctcaatacgtagatgttcaaactgaatcaaatgttac
atcattaaaggacaatgatgttcaaaatgatgactattctac------------------
tcacgaagaaagtcatcacctgcccctggttataaatgttatggacaatactgaccaaac
acaggttgaatca---------------aacaaggtagaaaacaaaaataactctgatac
aagtatctcattggaaggtaataatgaagagttagtacaagtgatggaaaatagcgaagc
ggaaaaacagaatgctacactaaaatcatcaataataacagatgaaacaattgagtcaga
aaaaccagcaataaacaaagctggattcctgaataaaacgtttaattctttgaataagaa
aaga------aagcggcctgttgaaaacaggacctcgtttcatgacatggttgaaagaga
caataagcgtcagagaaagaatataattaaattacttccggataacacagaaacaagttc
tgcaccgagaattaaaaccatatactacaatgaagctatttcaggaaatgctgatctcaa
agaaaaacatgcttataaagaggcatacaggaaagaattacagaatctcaaggatatgaa
agtatttgacgttgatgtcaaatacaacagatctgatgttcccagtaatttaataattcc
gacaaatacaatattctcaaagaagagaaatggtatctataaagcaagaattgtttgtag
aggtgatatccagacaccagacacgtataacgttattggaacagaatccctaaaccataa
ccacattaaaatatttctgatgattgcaaacaataggaatatgttcatgaaaacactaga
tattaaccatgcgttcttatatgctaaactggaagaagacatatacattccacacccgca
tgacagaagatgcgttgttaaactagataaagcactatatggtctcaaacagagtcctaa
agaatggaacgaccatcttagacgatatttaaatagtgttggattaaaagataatactta
tactccaggactataccaatccaaagataaaaaactcatgatcgcagtttatgttgatga
ctgtgtgattgcagcaagtgatgaacaaagactagatgatttcataaacaatttaaaaaa
aacctttgaattaaaaattactggtaccttaatagatggtattttggatacagatattct
aggaatggatttgatctataacaaaaaacttggtacggttgatttgacgttaaaatcatt
tatagaaaaaatgggtgagaaatataaaaaggaattggataaggttagaaaaaggtcaat
tccacacatatcaatatacaagattgatcctaaaaacggagaattaaaaatgaccgaaaa
ggaatacaaagacggcgtgttgaaattacagcaactattaggtgaacttaactatgttag
gtacaaatgtagatatgatgttgaatttgcggttaagaaggtggctagattagtaaactt
tcctcataaacaggtgttctacatgatttataaaatcatacaatacctggtacaacatac
gaatataggaatacactatgatagagatcttaacaaagataagaaaattactactatcac
agatgcatcagttggaacagaatacgatgcacaatcaagaattggtgttataatttggta
tggaaaaaatatcttcaatgtttattctaataaaagctcaaacaagtgcgtatcctcaac
tgaagcagaacttcatgctatctatgaaggctatgcagactcagaaacactgaaggcaac
cttaacagaactcggagaaggtggagataaggaacttacaatgcttactgattcaaaacc
agctatcgaaggtttaaatcggagctatctacaacccaaacagaagttcacatggataaa
aacagaaataattaaagagaaaataaaagagaagattataaaactaataaaaataaaagg
taaagataatatagcagatttacttaccaaaccagtctcaatatctgattttgatagatt
tattaaagtattgaacaatcagataacaccacaggatattttggcctcaacggactattg
ataattaaaattac----ttaagaaccaaacacatagcagatatctgttggagtacaata
atatatctttaagggggcatgttggaat-aa----gtgattactactatacacctat-tc
gtataaattggattaagttattgcaactatacgt---cttcgtataaattgaagtagaaa
aattctaataatagaatttac--------------------tgcagtaatgag-------
-------------------ataaagatctattaattgatcagaacttattatataagaag
atgagttatcatcaaattcttat-------cattaacactctgatttatgtctgaacc-t
tttggtttaatataactaatcagcgtgtgttttatatacctctcttatat-agattaaga
aggaac-gacta-ttcttaattattacaa-cttactaaact-actaattatcaaca
>S. uvarum 623-6C - 3
tgttggaat-----------aaagtgatcttgg-----------acataacat-------
-tcttatgtcaaaacaggcgatctcaacatt--------------cttaatatgatatta
at----tatgttgttctgaaacaaacatacttgatgaagacgagtataaagacctattaa
ttgatcaagaattag--------tatat-aagaagatgatttatacctgagaacctatta
tcaatgttctgaattatacttgaacc-attgggtttcataaaaccaatcagcgtgcgttt
tatatacctctcttat--------------------------------------------
-------------------------------------ataa---taagaaagaact----
gcttattcttaattattactacctactaaacttactaattatcaacatggcgaccccagt
gagggatgagacaagaaat-----gttattgacgacaacatttctacgcagattcaatca
aaagtc---------------------aaacttcaagaatacagtattgatacttctatt
gaaatcgatcagcaa---------------gatttagaaatactcagaacgttattacaa
aaattaatcatcaaaaggaatgaaataatgaataatcatacacaagaagatgaatctctg
gttactgataagttagtggaagtcattg-gaaaaatcgataaagtacaaaataatattca
taccttaaaaaaaaggttagaaacaattgattttgaaaaaggtcaacatatgttacatga
aagaaatgattccactggaacacattactatttcgacacatttacctcaaaaaataggaa
atattatcctaaggattggatatttaagcataagatgaataaaattggagatattcctgt
ctttttgaacagctttcaacaattcattgaaaaatatgaattcgataatatttttgatca
acaaatacaaaacatcgatccccgtgaaaacgaaatcttatgtaagattatcaaagacag
tttcgatgaaagtcctgatataatgaacattaacacagttgacatctttagaatcattcg
tgattt-aaagaaaaaatacacaagcttttttggcagagatgtgagaataaaggcttggg
-aaaaggtggtggtggatacaacttgtaaaaatactgaactattaatgaaggaacttcaa
aagttagtattaatggaaaaatggatcctttcaaaatgttgtcaagattgttcaaatctt
acatacattctagaagaagcaattctcggaaccttacatgaatctgtgagaaatccggtt
aaacaacgtttacacatgtactcaattagtgaaaatgaaaaaactgaagaaattctgatt
aacatcgtaattgaaacagtaatggacttgagtccacctgactctcattatacagaaaga
aattgtaagtactgtaaatcggaattacatagctctgtgaactgtagaaagaaagtaaac
agagaacttaggcctactacatccagctactcaaaaggtaattattcacaaggctcaaac
caaaaagaatacacaaagactggcacaaaaccattcagaacttttgaaaag---acaaaa
gaagaagaacaaaaagggttcaaacaaaactctagtaattattgataccggttcaggcgt
caatattacgaataataagaatttattacacgagtacgaggacaacaaagaaaaagtaaa
attcttcggtattgggaaagataactcagttcctgttaaaggatcaggatacattaaaat
aaaaagt---------aacacaaatgatgattacttattaactcattatgttcctgaaga
aaaaactaccattatcagtggatatgatttagccaaagaaaccgatctcgtattaaacca
aaactactccaccttggaaaacaaggacatgaacattaaaactcatgtaaaagatggaat
tattcacgtaagaatggatgacttaatagatcatcctgcatatgattataaaatcaatgc
gatacaacctacttcttctaaaaaaattagactgaagcccaaaattataagcttaaaaga
tgctcataaacgaatgggacatacaggagttcaacaaattgaaaactctattaaacatag
tcattacgaagaaagtattgatttaattaaagaaccaaatgaattttggtgtgaaacttg
taaagtttcaaaagccacgagaaggaaccattatgctggatccatgaatgaacacagtat
cgatcatgaacctggttcatcgtggtgcatggatatctttggtccagtatcaaattcgaa
cttggatacaaaaagatacatgcttattatggttgataacaatacaagatattgtatcac
ctccacacattttaataaaaatgctgaaactatcttggcacagatcaagaagaatattca
gtatgtggaaactcaattcgacagaaaagtcagagaaatcaattcagatcaaggaactga
atttacaaatgatcaaatcgcaaaatattttgtttcaaaaggaattcatcatatattttc
tgctacacaagatcatgctgccaacggaagagcagaaagatacatcagaaccatcgttac
tgatgcaacaactttgttaaaacatagtaacttacgtattaaattttgggaatacgcagt
aatatctgctaccaatgtacgcaattgtttagaaaacaaaaccacaggtcaactgccgct
aaaggcgatatctagtcaacctgttaaagtgagattcatgtccttcttaccatttggaga
acaa-ggaataatttggaatcataatcacaacaaactaaaaccatcaggacttagtgcta
taatattatgcaaagatcctaatagtcacggatacaaattttttgtaccatctattaaaa
aaattgtcacttccgataattacacaattccagactatgctgtggatccaatattaagga
acacacagaacatatacctagatgatcaaagcagatcagatactttcaatgaagcagaaa
acatagatgctgtttcaaggttgtatgattcactggaagattacgaagatgatcataaac
aagttacactacttacagacttgttcaccacagaagaactagcccaaatcgaagctaatt
ctaaatatccatctcctagtgataatctagaaggtaatttagactacgttttctctaaca
t---------------agaagaatctgacga-----------------------------
-------------------agatgaatacgatcatgtaacaaacatggatgtagattcag
aacttcaatcgaaagaaaatatcactactgaaagtgaaacaaacgaaataaataaaccaa
gtaatactgatgaggatgtttacgaagaaaatgtttatagaattcctacggcaatacaag
aaaaccttgttggaagccagaaaactataaacatcaataatgaggataatattgctagca
gaatgcaaaagaatatcagtggaaatgaaataaactacaaagaattatcagatgacgaca
gtgattgtagccttcatgattctacaaatgactcagttacgattacaagcaaaaaggata
atttaacagatgataaagatttacaatcacagcaagaattat---tcgaaaaagttagtg
atccag---------aagtattacctgaacacatgaaaattgaaaa-ag-atgtggagtc
tcaaaattcagataatgaaacctcacaaggcgtacagtttcaacctgaatcaattgtcac
atcatcaagtgacaatgatactcaaaatgatgactattcaac------------------
tgacaaagaaagtcatcacctgcccctggttgtaaacgttatggacaatactgaccaaac
atatgataaacca---------------aacaaggaaaaaagtaaaaacaactctgatat
aagtatctcaccgaaaggtaataatgaagagttagtacaattggtagatagtaacaaagt
cgaaaaacaggatgctacactagaatcatcagcgataacagatgaaccaattgaaataga
aaacccagcagcaaacaaagctggattcttaaataaagcgttcaattctcttaataagaa
aagg------aagagacctattgaaaacaagacttcctttaatgacacagctaaaagaga
caataaacgtcaaagaaaaaacataatcaaactacttccggataacacagaaacaagttc
tgcaccgagaataaaaaccatctactacaatgaagctatttcaagaaatgttgatctcaa
agaaaaacatgcttataaagaggcatacagaaaagaattacaaaatctcaaggatatgaa
tgtattcgacgtagatgtcaaatacaacagatctgatgttcctagtaatttaataattcc
gacaaatacaatattctcaaagaagagaaatggtatttataaagcaagaattgtttgtag
aggtgatatccagacaccagacacgtataatgttattggaacagaatcactgaaccataa
tcacattaaaatatttctgatgattgcgaacaatagaaacatgttcatgaaaacattaga
tattaatcatgcgtttctatatgcgaaattagaagaagacatatacattccacacccaca
tgacaggagatgtgttgttaaactaaataaagcactatatgggcttaagcagagtcctaa
agaatggaacgaccatcttagacgatatttaaacagtattggattaaaagataacactta
tactccaggactataccaatccaaggataaaaaactcatgatcgcagtttatgttgatga
ctgtgtgattgcagcaagtgatgaacaaagattagatgacttcataaacaacttagaaaa
tactttcgaattaaaaatcactggtactctaatagatgatatattggacacagacatctt
agggatggacttgatctataacaaaaaacttggtacggtggatttaacgttaaaatcatt
catagaaaaaatgggtgagaagtataaaaaggaattggataaggttagaaaaagttcaat
tccacatacatcagtatacaagattgatcccaaaaagggagaattaaagatgaccgaaaa
agaatataaaaacggtgtgttgaaattacaacaactactaggagaacttaactatgttag
gtacaagtgtagatacgatgttgaatttgcggtcaagaaagtagctagattagtaaactt
tcctcatgaacaggtattttacatgatttacaaaatcatacaatatttagtacaacatac
gaatatcggaatacactatgatagagacctcaacaaagataagaaaatcactactatcac
tgatgcatcagttggaacagaatacgatgcgcaatcaagaattggagttataatttggta
tggaaagaacattttcaatgtatactcaaataaaagcaccaacaagtgcgtatcctcaac
cgaagcggaacttcatgctatctatgaaggttatgcagactcagaaaccctgaaagcaac
cttaacagaactcggagaagggaaggataaggaaattacaatgattacggattcaaaacc
agctattgaaggcttaaatcgtagttacctacaaccgaaacagaagttcacatggataaa
aaccgaaataattaaagagaagctaaaagagaagattataaaactaataaaaatcaatgg
taaaaacaatatagcagatttactcacaaaaccagtatcaatttctgactttgatagatt
tattaaagtattgaataatcagataacaccacaggatattttggcctcaacggactattg
ataatt-acattacttaattaagaaccgaacgcacagcagatatctgttggagtacaata
atatatctttaagggggcatgttggaataag----gtgatcttggacataacattct-ta
tgtcaaaacaggcga---------------------------tctcaacattcctaatat
gatattaattatgttgatctg---------------------aaacaaaca---------
-tacttaatgaagacgagtttaaagacctattaattgatcaagaattagtatataagaag
atgatttatacctgagaacctat-------tatcaatgttctgaattatacttgaacc-a
ttgggtttcataaaaccaatcagcgtgcgttttatatacctctcttat---ataataaga
aagaactgctta-ttcttaattattacta-cctactaaacttactaattatcaaca
>S. pastorianus Weihenstephan 34/70
------------------------------------------------------------
------------------------------------------------------------
---------------------------------------------ataaagatctattaa
ttgatcataactcag--------tatat-aagagaatgagttacacctgttaacttatta
tcgatgttccgaattatgtctgaacc-attgggtttcatataaccaatcagcgtgtgttt
tatatacctctcttat--------------------------------------------
-------------------------------------ataat-ttaagaaagaact----
gcttattcttaattattacaacttactaaactaactaattatcaacatggcgaccccagt
gagggatgagacaagatat-----gttactgacgacaacatttctaacctggttcaatca
aaagtc---------------------aaacttcaaaaatcaaatattgatacttctgtt
gaaatcgaccaaaaa---------------gatctaggaatacttaaaccattattacaa
aaattaatcatcaagaaggatgagatagctaataatcatagacaggaaagtgaattattt
attaccgataagttaatggaagtcattg-aaagaatcgataaagtacaaaacaagattca
taccttggaaaaaaggctggaaacaattgattccgtagaagatcaacatatcttacacga
aagaaatgattccactggaacatattacttattcgatactcttacctcaaaaaacaggaa
atattaccctaaggattggatttttaagcacaaggtgaataaaattggagatattcctgt
ttttttgaacagctttcaacagttcattgaaaagtatgaattcgataatatttttgatca
acaaatactaaacatcgatcctcgtgaaaacgaaatcttatgtaagattatcagagacgg
tttcgatgaaagtcctgatataatgaacattaacacagttgacatctttagaatcattcg
tgattt-aaagaaaaaatacacaagcttttttggcagagatgtgagattaaaggcatggg
-aaaaggtgttggtggacacaacttgtaagaatactgatctattaatgaaggaacttcaa
aagttagtattaatggaaaaatggatcctttcaaaatgttgccaagattgtccaaatctt
acacacatcttagaagaagcaattcttgggaccttacatgaatctttgagaaatccggtt
aaacaacgtttacacatctactctgttgatgaaaatgagagaattgaagaagttttaatc
aatatcataattgaaacagtaatggacttgagttcgacagactcgcattattcagaaaga
aattgcaagtactgtaaatcggaattacacagctcagtaaactgtagaaagaaattaaac
agagaacttaggcctaccacgcctaactactcaaaaggtaattattcgcaaggttcagcc
caaaaagaatacacaaaaactggcacacaacaagtcagagcttttgacaaa---gcgaaa
g------------aaggcttcaaacaaaaacctggtcataattgatacaggttcaggcgt
caatattacaaacaataggagattattacacgattatgaagacaacaaagaaaaggtaaa
attctttggtattggaaaaaacaactcggttcccgttaaaggatcaggatacataaaaat
aaaaagt---------aacacaaatgatgattacttattagctcattatgttcctgagga
agaaactaccattatcagtggctacgagctagctaaagaaaccgacctggtactaagcaa
aaaatattccaccttggaaaacaaggacatgaacattaaaactcatgtaaaagatggaat
cattcacgtaaaaaaggatgacttaattgatcatcctacatatgatttcaaagtcaatgc
aatacaaccaacttcttctaaaaaggttagattgaagaccaaagttgtaagtttgaaaga
tgctcataaacgaatgggacatacaggagttcaacaaattgaaaactccatcaaacataa
tcactacgaagaaagtattgatttaattaaagaaccaaatgaattttggtgtgaaacttg
taaagtttcaaaagccacgagaaggaaccattatacgggatccatgaacgaatacagtat
cgataatgaacctggttcatcgtggtgcatggatatctttggtccagtatcaaactcgaa
ctcggatacgaaaagatacatgtttattatggttgataacaatacaagatattgtatgac
ctccacacatcttaataaaaatgctgaaactatcttggcacagatcaagaagaacattca
atatgtggaaactcaatttgacagaaaagtcagaaaaatcaattcagatcaaggaactga
attcacaaatgatcagatagcaaaatattttgtttcaaaaggaatccatcatattttttc
cactacacaagatcatgctgccaacggaagagcagaaagatacatcagaaccatcgttac
tgatgcaacaaccttgttaaaacatagtaagttgcgtatcaaattttgggaatatgcagt
aacatctgccaccaatgtacgcaattgtttagaaaacaagaccacaggtcaactaccgct
aaaggcgatatctagtcaacctgttaaagtgagattcatgtccttcttaccatttggaga
acaa-ggaataatttggaatcataatcacaacaaactaaaaccatcagggtttaatgcta
tagtattatgcaaagatgctaatagttacggatacaaattttttgtaccatccatcaaaa
aaattgtcacttccgataattacacaattccagactacgcagtggatccaatattaagga
acacacagaacatatacctagatgatccaagtagatcagatacgctcaatgaagcagaaa
actcagaagcagtttcaaggttacatgatgcattggaaaattacgaagatgatcataaac
aagttacactacttacagacttgttcaccacagaagaactagctcaaatcgaagctaatg
ctaaatatccatcacccagtgataatctagaaggtaatttagactacgtcttcgctaaca
cagaagaatctgaagaagaagaatctgaaga-----------------------------
-------------------agatgaatctgatcatgtcacaaacattgatatatattcag
atcgtcaatcaacagaaaagattactaatgaaagagatcaaaatgaaatgcgtaaatcaa
gtaatactgatgaggattttttcgatgaaaatgtttatagaattccaacggcaatacaag
aaaatcttgttggaagccagaagactataaacatcaataatgaggataatattgctagca
gaatgcaaaggaagactagtggaaatgaaataaactacaatgagttgtcggatgacgaga
gcgattacagctctcatgaccccacaaatgacttacttacagttgtaagcaaaaaagata
attccacagatgataacatctcgaaatcccagcaagaaatat---tcaagaaaactatcg
attcag---------aagtactacctgaacagataaacatcgaaaa-ac-atgttgcatt
acaagattcggataattgtaccccacaaagcgtagaggttcaatctgaaccaattgtcac
atcatcgagtgaagatgatgttcaaaatgatgactattcttc------------------
tgacaaagaaagtcatcacctgcccctggttgtaaaagttatggacaatactgaccaaac
atatgataaaccg---------------agcaaggcagaaagcaaaaacaactctgatac
aagtatctcaccgaaaggtaataatgaagagttagtacaattggtaggaagtagcgaagc
ggaaaaaccgaatgctacaccagaatcatcaattataacagatgaaccaattgagccagg
aaactcagcagtaaacaaagctggattcctaaacaaaacgtttaattctctcaataagaa
aagg------aagagacctgttgaaaacaagactccctttaatgacacagttgaaagaga
ttataaacgtcaaagaaaaaaaataatcaaactacttccggataacacagaaacaagttc
tgcaccgagaattaaaaccatctactacaatgaagctatttcaagaaatgttgattacaa
agaaaaacatgcttataaagaagcatacaggaaggaattacaaaatctcaaggatatgaa
ggtattcgacgttgatgtcaaatacaacagatctgatgttcccagtaatctaataatccc
gacgaatacaatattctcaaagaagagaaatggtatttataaagcaagaattgtttgtag
aggtgatatccagacaccagacacatataatgttattggaacagagtccctgaaccataa
ccacattaaaatatttctgatgattgcaaacaataggaatatgtttatgaaaacattaga
cattaaccatgcattcctatatgctaaattagaagaagacatatacattccacatccaca
tgacaggagatgcgttgttaaactagataaagcgttatatggtctcaagcagagtcctaa
ggaatggaacgaccatcttagacgatatttaaacagtattggactaaaagataacactta
tactccaggactataccaatccaaggataaaaaactcatgatcgcagtttatgttgatga
ctgtgtgattgcagcaagtgatgaacaaagattagatgattttataagcaatttagaaaa
cacctttgagctaaaaattactggtactctaatagatgatatattggatacagacatctt
agggatggatttgatctataacaaaaaacttggtacggttgatttaacattaaaatcatt
catagaaaaaatgggtgagaagtataaaaaggaattggataaggttagaaaaagttcaat
tccacatacatcaatatacagggttgatcccaaaaagggagaactaaaaatgaccgaaaa
agaatataaagacggtgtgttgaaattacaacaactactaggagaacttaactatgttag
gtacaagtgtagatacgatgttgaatttgcggttaagaaagtagctaggctagtaaactt
tcctcatgaacaggtattttacatgatttataaaatcatacaatatttagtacaacatac
gaatatcggaatacactatgacagagacctcaacaaagataagaaaatcactactataac
cgatgcatcagttggaacagaatacgatgcacaatcaagaattggagttataatttggta
tggaaagaatattttcaatgtatactcaaataaaagcaccaacaagtgcgtatcctcaac
cgaagcggaacttcatgctatctatgaaggtcatgcagactcagaaaccctgaaagcaac
cttaacagaacttggagaaggaaaaattaaagaacttacaatgattactgattcaaaacc
agctattgaaggcttaaaccggagctatctgcaacccaaacagaagttcacatggataaa
aaccgaaataattaaagagaaactaaaagagaagactataaaactaataaaaatcaatgg
taaagacaatatagcagatttactcacaaaaccagtatcaatttctgattttgatagatt
tattaaagtattaaataaccagataacaccacaggatattttggcctcaacggactattg
ataattaaaaatacttaattaagaaccgaacacacagcagatatctgttggagtacaata
atatatctttaagggggcatgttggaat-at----gtgacttcggacat-----------
------------------------------------------------------------
------------------------------------------------------------
------------------------------------------------------------
------------------------------------------------------------
------------------------------------------------------------
--------------------------------------------------------
>S. pastorianus CBS 1538
------------------------------------------------------------
------------------------------------------------------------
---------------------------------------------ataaagatctattaa
ttgatcataactcag--------tatat-aagagaatgagttacacctgttaacttatta
tcgatgttccgaattatgtctgaacc-attgggtttcatataaccaatcagcgtgtgttt
tatatacctctcttat--------------------------------------------
-------------------------------------ataat-ttaagaaagaact----
gcttattcttaattattacaacttactaaactaactaattatcaacatggcgaccccagt
gagggatgagacaagatat-----gttactgacgacaacatttctaacctggttcaatca
aaagtc---------------------aaacttcaaaaatcaaatattgatacttctgtt
gaaatcgaccaaaaa---------------gatctaggaatacttaaaccattattacaa
aaattaatcatcaagaaggatgagatagctaataatcatagacaggaaagtgaattattt
attaccgataagttaatggaagtcattg-aaagaatcgataaagtacaaaacaagattca
taccttggaaaaaaggctggaaacaattgattccgtagaagatcaacatatcttacacga
aagaaatgattccactggaacatattacttattcgatactcttacctcaaaaaacaggaa
atattaccctaaggattggatttttaagcacaaggtgaataaaattggagatattcctgt
ttttttgaacagctttcaacagttcattgaaaagtatgaattcgataatatttttgatca
acaaatactaaacatcgatcctcgtgaaaacgaaatcttatgtaagattatcagagacgg
tttcgatgaaagtcctgatataatgaacattaacacagttgacatctttagaatcattcg
tgattt-aaagaaaaaatacacaagcttttttggcagagatgtgagattaaaggcatggg
-aaaaggtgttggtggacacaacttgtaagaatactgatctattaatgaaggaacttcaa
aagttagtattaatggaaaaatggatcctttcaaaatgttgccaagattgtccaaatctt
acacacatcttagaagaagcaattcttgggaccttacatgaatctttgagaaatccggtt
aaacaacgtttacacatctactctgttgatgaaaatgagagaattgaagaagttttaatc
aatatcataattgaaacagtaatggacttgagttcgacagactcgcattattcagaaaga
aattgcaagtactgtaaatcggaattacacagctcagtaaactgtagaaagaaattaaac
agagaacttaggcctaccacgcctaactactcaaaaggtaattattcgcaaggttcagcc
caaaaagaatacacaaaaactggcacacaacaagtcagagcttttgacaaa---gcgaaa
g------------aaggcttcaaacaaaaacctggtcataattgatacaggttcaggcgt
caatattacaaacaataggagattattacacgattatgaagacaacaaagaaaaggtaaa
attctttggtattggaaaaaacaactcggttcccgttaaaggatcaggatacataaaaat
aaaaagt---------aacacaaatgatgattacttattagctcattatgttcctgagga
agaaactaccattatcagtggctacgagctagctaaagaaaccgacctggtactaagcaa
aaaatattccaccttggaaaacaaggacatgaacattaaaactcatgtaaaagatggaat
cattcacgtaaaaaaggatgacttaattgatcatcctacatatgatttcaaagtcaatgc
aatacaaccaacttcttctaaaaaggttagattgaagaccaaagttgtaagtttgaaaga
tgctcataaacgaatgggacatacaggagttcaacaaattgaaaactccatcaaacataa
tcactacgaagaaagtattgatttaattaaagaaccaaatgaattttggtgtgaaacttg
taaagtttcaaaagccacgagaaggaaccattatacgggatccatgaacgaatacagtat
cgataatgaacctggttcatcgtggtgcatggatatctttggtccagtatcaaactcgaa
ctcggatacgaaaagatacatgtttattatggttgataacaatacaagatattgtatgac
ctccacacatcttaataaaaatgctgaaactatcttggcacagatcaagaagaacattca
atatgtggaaactcaatttgacagaaaagtcagaaaaatcaattcagatcaaggaactga
attcacaaatgatcagatagcaaaatattttgtttcaaaaggaatccatcatattttttc
cactacacaagatcatgctgccaacggaagagcagaaagatacatcagaaccatcgttac
tgatgcaacaaccttgttaaaacatagtaagttgcgtatcaaattttgggaatatgcagt
aacatctgccaccaatgtacgcaattgtttagaaaacaagaccacaggtcaactaccgct
aaaggcgatatctagtcaacctgttaaagtgagattcatgtccttcttaccatttggaga
acaa-ggaataatttggaatcataatcacaacaaactaaaaccatcagggtttaatgcta
tagtattatgcaaagatgctaatagttacggatacaaattttttgtaccatccatcaaaa
aaattgtcacttccgataattacacaattccagactacgcagtggatccaatattaagga
acacacagaacatatacctagatgatccaagtagatcagatacgctcaatgaagcagaaa
actcagaagcagtttcaaggttacatgatgcattggaaaattacgaagatgatcataaac
aagttacactacttacagacttgttcaccacagaagaactagctcaaatcgaagctaatg
ctaaatatccatcacccagtgataatctagaaggtaatttagactacgtcttcgctaaca
cagaagaatctgaagaagaagaatctgaaga-----------------------------
-------------------agataaatctgatcatgtcacaaacattgatatatattcag
atcgtcaatcaacagaaaagattactaatgaaagagatcaaaatgaaatgcgtaaatcaa
gtaatactgatgaggattttttcgatgaaaatgtttatagaattccaacggcaatacaag
aaaatcttgttggaagccagaagactataaacatcaataatgaggataatattgctagca
gaatgcaaaggaagactagtggaaatgaaataaactacaatgagttgtcggatgacgaga
gcgattacagctctcatgaccccacaaatgacttacttacagttgtaagcaaaaaagata
attccacagatgataacatctcgaaatcccagcaagaaatat---tcaagaaaactatcg
attcag---------aagtactacctgaacagataaacatcgaaaa-ac-atgttgcatt
acaagattcggataattgtaccccacaaagcgtagaggttcaatctgaaccaattgtcac
atcatcgagtgaagatgatgttcaaaatgatgactattcttc------------------
tgacaaagaaagtcatcacctgcccctggttgtaaaagttatggacaatactgaccaaac
atatgataaaccg---------------agcaaggcagaaagcaaaaacaactctgatac
aagtatctcaccgaaaggtaataatgaagagttagtacaattggtaggaagtagcgaagc
ggaaaaaccgaatgctacaccagaatcatcaattataacagatgaaccaattgagccagg
aaactcagcagtaaacaaagctggattcctaaacaaaacgtttaattctctcaataagaa
aagg------aagagacctgttgaaaacaagactccctttaatgacacagttgaaagaga
ttataaacgtcaaagaaaaaaaataatcaaactacttccggataacacagaaacaagttc
tgcaccgagaattaaaaccatctactacaatgaagctatttcaagaaatgttgattacaa
agaaaaacatgcttataaagaagcatacaggaaggaattacaaaatctcaaggatatgaa
ggtattcgacgttgatgtcaaatacaacagatctgatgttcccagtaatctaataatccc
gacgaatacaatattctcaaagaagagaaatggtatttataaagcaagaattgtttgtag
aggtgatatccagacaccagacacatataatgttattggaacagagtccctgaaccataa
ccacattaaaatatttctgatgattgcaaacaataggaatatgtttatgaaaacattaga
cattaaccatgcattcctatatgctaaattagaagaagacatatacattccacatccaca
tgacaggagatgcgttgttaaactagataaagcgttatatggtctcaagcagagtcctaa
ggaatggaacgaccatcttagacgatatttaaacagtattggactaaaagataacactta
tactccaggactataccaatccaaggataaaaaactcatgatcgcagtttatgttgatga
ctgtgtgattgcagcaagtgatgaacaaagattagatgattttataagcaatttagaaaa
cacctttgagctaaaaattactggtactctaatagatgatatattggatacagacatctt
agggatggatttgatctataacaaaaaacttggtacggttgatttaacattaaaatcatt
catagaaaaaatgggtgagaagtataaaaaggaattggataaggttagaaaaagttcaat
tccacatacatcaatatacagggttgatcccaaaaagggagaactaaaaatgaccgaaaa
agaatataaagacggtgtgttgaaattacaacaactactaggagaacttaactatgttag
gtacaagtgtagatacgatgttgaatttgcggttaagaaagtagctaggctagtaaactt
tcctcatgaacaggtattttacatgatttataaaatcatacaatatttagtacaacatac
gaatatcggaatacactatgacagagacctcaacaaagataagaaaatcactactataac
cgatgcatcagttggaacagaatacgatgcacaatcaagaattggagttataatttggta
tggaaagaatattttcaatgtatactcaaataaaagcaccaacaagtgcgtatcctcaac
cgaagcggaacttcatgctatctatgaaggtcatgcagactcagaaaccctgaaagcaac
cttaacagaacttggagaaggaaaaattaaagaacttacaatgattactgattcaaaacc
agctattgaaggcttaaaccggagctatctgcaacccaaacagaagttcacatggataaa
aaccgaaataattaaagagaaactaaaagagaagactataaaactaataaaaatcaatgg
taaagacaatatagcagatttactcacaaaaccagtatcaatttctgattttgatagatt
tattaaagtattaaataaccagataacaccacaggatattttggcctcaacggactattg
ataattaaaaatacttaattaagaaccgaacacacagcagatatctgttggagtacaata
atatatctttaagggggcatgttggaat-at----gtgacttcggacat-----------
------------------------------------------------------------
------------------------------------------------------------
------------------------------------------------------------
------------------------------------------------------------
------------------------------------------------------------
--------------------------------------------------------
>S. pastorianus CBS 503 
------------------------------------------------------------
------------------------------------------------------------
---------------------------------------------ataaagatctattaa
ttgatcataactcag--------tatat-aagagaatgagttacacctgttaacttatta
tcgatgttccgaattatgtctgaacc-attgggtttcatataaccaatcagcgtgtgttt
tatatacctctcttat--------------------------------------------
-------------------------------------ataat-ttaagaaagaact----
gcttattcttaattattacaacttactaaactaactaattatcaacatggcgaccccagt
gagggatgagacaagatat-----gttactgacgacaacatttctaacctggttcaatca
aaagtc---------------------aaacttcaaaaatcaaatattgatacttctgtt
gaaatcgaccaaaaa---------------gatctaggaatacttaaaccattattacaa
aaattaatcatcaagaaggatgagatagctaataatcatagacaggaaagtgaattattt
attaccgataagttaatggaagtcattg-aaagaatcgataaagtacaaaacaagattca
taccttggaaaaaaggctggaaacaattgattccgtagaagatcaacatatcttacacga
aagaaatgattccactggaacatattacttattcgatactcttacctcaaaaaacaggaa
atattaccctaaggattggatttttaagcacaaggtgaataaaattggagatattcctgt
ttttttgaacagctttcaacagttcattgaaaagtatgaattcgataatatttttgatca
acaaatactaaacatcgatcctcgtgaaaacgaaatcttatgtaagattatcagagacgg
tttcgatgaaagtcctgatataatgaacattaacacagttgacatctttagaatcattcg
tgattt-aaagaaaaaatacacaagcttttttggcagagatgtgagattaaaggcatggg
-aaaaggtgttggtggacacaacttgtaagaatactgatctattaatgaaggaacttcaa
aagttagtattaatggaaaaatggatcctttcaaaatgttgccaagattgtccaaatctt
acacacatcttagaagaagcaattcttgggaccttacatgaatctttgagaaatccggtt
aaacaacgtttacacatctactctgttgatgaaaatgagagaattgaagaagttttaatc
aatatcataattgaaacagtaatggacttgagttcgacagactcgcattattcagaaaga
aattgcaagtactgtaaatcggaattacacagctcagtaaactgtagaaagaaattaaac
agagaacttaggcctaccacgcctaactactcaaaaggtaattattcgcaaggttcagcc
caaaaagaatacacaaaaactggcacacaacaagtcagagcttttgacaaa---gcgaaa
g------------aaggcttcaaacaaaaacctggtcataattgatacaggttcaggcgt
caatattacaaacaataggagattattacacgattatgaagacaacaaagaaaaggtaaa
attctttggtattggaaaaaacaactcggttcccgttaaaggatcaggatacataaaaat
aaaaagt---------aacacaaatgatgattacttattagctcattatgttcctgagga
agaaactaccattatcagtggctacgagctagctaaagaaaccgacctggtactaagcaa
aaaatattccaccttggaaaacaaggacatgaacattaaaactcatgtaaaagatggaat
cattcacgtaaaaaaggatgacttaattgatcatcctacatatgatttcaaagtcaatgc
aatacaaccaacttcttctaaaaaggttagattgaagaccaaagttgtaagtttgaaaga
tgctcataaacgaatgggacatacaggagttcaacaaattgaaaactccatcaaacataa
tcactacgaagaaagtattgatttaattaaagaaccaaatgaattttggtgtgaaacttg
taaagtttcaaaagccacgagaaggaaccattatacgggatccatgaacgaatacagtat
cgataatgaacctggttcatcgtggtgcatggatatctttggtccagtatcaaactcgaa
ctcggatacgaaaagatacatgtttattatggttgataacaatacaagatattgtatgac
ctccacacatcttaataaaaatgctgaaactatcttggcacagatcaagaagaacattca
atatgtggaaactcaatttgacagaaaagtcagaaaaatcaattcagatcaaggaactga
attcacaaatgatcagatagcaaaatattttgtttcaaaaggaatccatcatattttttc
cactacacaagatcatgctgccaacggaagagcagaaagatacatcagaaccatcgttac
tgatgcaacaaccttgttaaaacatagtaagttgcgtatcaaattttgggaatatgcagt
aacatctgccaccaatgtacgcaattgtttagaaaacaagaccacaggtcaactaccgct
aaaggcgatatctagtcaacctgttaaagtgagattcatgtccttcttaccatttggaga
acaa-ggaataatttggaatcataatcacaacaaactaaaaccatcagggtttaatgcta
tagtattatgcaaagatgctaatagttacggatacaaattttttgtaccatccatcaaaa
aaattgtcacttccgataattacacaattccagactacgcagtggatccaatattaagga
acacacagaacatatacctagatgatccaagtagatcagatacgctcaatgaagcagaaa
actcagaagcagtttcaaggttacatgatgcattggaaaattacgaagatgatcataaac
aagttacactacttacagacttgttcaccacagaagaactagctcaaatcgaagctaatg
ctaaatatccatcacccagtgataatctagaaggtaatttagactacgtcttcgctaaca
cagaagaatctgaagaagaagaatctgaaga-----------------------------
-------------------agataaatctgatcatgtcacaaacattgatatatattcag
atcgtcaatcaacagaaaagattactaatgaaagagatcaaaatgaaatgcgtaaatcaa
gtaatactgatgaggattttttcgatgaaaatgtttatagaattccaacggcaatacaag
aaaatcttgttggaagccagaagactataaacatcaataatgaggataatattgctagca
gaatgcaaaggaagactagtggaaatgaaataaactacaatgagttgtcggatgacgaga
gcgattacagctctcatgaccccacaaatgacttacttacagttgtaagcaaaaaagata
attccacagatgataacatctcgaaatcccagcaagaaatat---tcaagaaaactatcg
attcag---------aagtactacctgaacagataaacatcgaaaa-ac-atgttgcatt
acaagattcggataattgtaccccacaaagcgtagaggttcaatctgaaccaattgtcac
atcatcgagtgaagatgatgttcaaaatgatgactattcttc------------------
tgacaaagaaagtcatcacctgcccctggttgtaaaagttatggacaatactgaccaaac
atatgataaaccg---------------agcaaggcagaaagcaaaaacaactctgatac
aagtatctcaccgaaaggtaataatgaagagttagtacaattggtaggaagtagcgaagc
ggaaaaaccgaatgctacaccagaatcatcaattataacagatgaaccaattgagccagg
aaactcagcagtaaacaaagctggattcctaaacaaaacgtttaattctctcaataagaa
aagg------aagagacctgttgaaaacaagactccctttaatgacacagttgaaagaga
ttataaacgtcaaagaaaaaaaataatcaaactacttccggataacacagaaacaagttc
tgcaccgagaattaaaaccatctactacaatgaagctatttcaagaaatgttgattacaa
agaaaaacatgcttataaagaagcatacaggaaggaattacaaaatctcaaggatatgaa
ggtattcgacgttgatgtcaaatacaacagatctgatgttcccagtaatctaataatccc
gacgaatacaatattctcaaagaagagaaatggtatttataaagcaagaattgtttgtag
aggtgatatccagacaccagacacatataatgttattggaacagagtccctgaaccataa
ccacattaaaatatttctgatgattgcaaacaataggaatatgtttatgaaaacattaga
cattaaccatgcattcctatatgctaaattagaagaagacatatacattccacatccaca
tgacaggagatgcgttgttaaactagataaagcgttatatggtctcaagcagagtcctaa
ggaatggaacgaccatcttagacgatatttaaacagtattggactaaaagataacactta
tactccaggactataccaatccaaggataaaaaactcatgatcgcagtttatgttgatga
ctgtgtgattgcagcaagtgatgaacaaagattagatgattttataagcaatttagaaaa
cacctttgagctaaaaattactggtactctaatagatgatatattggatacagacatctt
agggatggatttgatctataacaaaaaacttggtacggttgatttaacattaaaatcatt
catagaaaaaatgggtgagaagtataaaaaggaattggataaggttagaaaaagttcaat
tccacatacatcaatatacagggttgatcccaaaaagggagaactaaaaatgaccgaaaa
agaatataaagacggtgtgttgaaattacaacaactactaggagaacttaactatgttag
gtacaagtgtagatacgatgttgaatttgcggttaagaaagtagctaggctagtaaactt
tcctcatgaacaggtattttacatgatttataaaatcatacaatatttagtacaacatac
gaatatcggaatacactatgacagagacctcaacaaagataagaaaatcactactataac
cgatgcatcagttggaacagaatacgatgcacaatcaagaattggagttataatttggta
tggaaagaatattttcaatgtatactcaaataaaagcaccaacaagtgcgtatcctcaac
cgaagcggaacttcatgctatctatgaaggtcatgcagactcagaaaccctgaaagcaac
cttaacagaacttggagaaggaaaaattaaagaacttacaatgattactgattcaaaacc
agctattgaaggcttaaaccggagctatctgcaacccaaacagaagttcacatggataaa
aaccgaaataattaaagagaaactaaaagagaagactataaaactaataaaaatcaatgg
taaagacaatatagcagatttactcacaaaaccagtatcaatttctgattttgatagatt
tattaaagtattaaataaccagataacaccacaggatattttggcctcaacggactattg
ataattaaaaatacttaattaagaaccgaacacacagcagatatctgttggagtacaata
atatatctttaagggggcatgttggaat-at----gtgacttcggacat-----------
------------------------------------------------------------
------------------------------------------------------------
------------------------------------------------------------
------------------------------------------------------------
------------------------------------------------------------
--------------------------------------------------------
>S. pastorianus CBS 1513
------------------------------------------------------------
------------------------------------------------------------
---------------------------------------------ataaagatctattaa
ttgatcataactcag--------tatat-aagagaatgagttacacctgttaacttatta
tcgatgttccgaattatgtctgaacc-attgggtttcatataaccaatcagcgtgtgttt
tatatacctctcttat--------------------------------------------
-------------------------------------ataat-ttaagaaagaact----
gcttattcttaattattacaacttactaaactaactaattatcaacatggcgaccccagt
gagggatgagacaagatat-----gttactgacgacaacatttctaacctggttcaatca
aaagtc---------------------aaacttcaaaaatcaaatattgatacttctgtt
gaaatcgaccaaaaa---------------gatctaggaatacttaaaccattattacaa
aaattaatcatcaagaaggatgagatagctaataatcatagacaggaaagtgaattattt
attaccgataagttaatggaagtcattg-aaagaatcgataaagtacaaaacaagattca
taccttggaaaaaaggctggaaacaattgattccgtagaagatcaacatatcttacacga
aagaaatgattccactggaacatattacttattcgatactcttacctcaaaaaacaggaa
atattaccctaaggattggatttttaagcacaaggtgaataaaattggagatattcctgt
ttttttgaacagctttcaacagttcattgaaaagtatgaattcgataatatttttgatca
acaaatactaaacatcgatcctcgtgaaaacgaaatcttatgtaagattatcagagacgg
tttcgatgaaagtcctgatataatgaacattaacacagttgacatctttagaatcattcg
tgattt-aaagaaaaaatacacaagcttttttggcagagatgtgagattaaaggcatggg
-aaaaggtgttggtggacacaacttgtaagaatactgatctattaatgaaggaacttcaa
aagttagtattaatggaaaaatggatcctttcaaaatgttgccaagattgtccaaatctt
acacacatcttagaagaagcaattcttgggaccttacatgaatctttgagaaatccggtt
aaacaacgtttacacatctactctgttgatgaaaatgagagaattgaagaagttttaatc
aatatcataattgaaacagtaatggacttgagttcgacagactcgcattattcagaaaga
aattgcaagtactgtaaatcggaattacacagctcagtaaactgtagaaagaaattaaac
agagaacttaggcctaccacgcctaactactcaaaaggtaattattcgcaaggttcagcc
caaaaagaatacacaaaaactggcacacaacaagtcagagcttttgacaaa---gcgaaa
g------------aaggcttcaaacaaaaacctggtcataattgatacaggttcaggcgt
caatattacaaacaataggagattattacacgattatgaagacaacaaagaaaaggtaaa
attctttggtattggaaaaaacaactcggttcccgttaaaggatcaggatacataaaaat
aaaaagt---------aacacaaatgatgattacttattagctcattatgttcctgagga
agaaactaccattatcagtggctacgagctagctaaagaaaccgacctggtactaagcaa
aaaatattccaccttggaaaacaaggacatgaacattaaaactcatgtaaaagatggaat
cattcacgtaaaaaaggatgacttaattgatcatcctacatatgatttcaaagtcaatgc
aatacaaccaacttcttctaaaaaggttagattgaagaccaaagttgtaagtttgaaaga
tgctcataaacgaatgggacatacaggagttcaacaaattgaaaactccatcaaacataa
tcactacgaagaaagtattgatttaattaaagaaccaaatgaattttggtgtgaaacttg
taaagtttcaaaagccacgagaaggaaccattatacgggatccatgaacgaatacagtat
cgataatgaacctggttcatcgtggtgcatggatatctttggtccagtatcaaactcgaa
ctcggatacgaaaagatacatgtttattatggttgataacaatacaagatattgtatgac
ctccacacatcttaataaaaatgctgaaactatcttggcacagatcaagaagaacattca
atatgtggaaactcaatttgacagaaaagtcagaaaaatcaattcagatcaaggaactga
attcacaaatgatcagatagcaaaatattttgtttcaaaaggaatccatcatattttttc
cactacacaagatcatgctgccaacggaagagcagaaagatacatcagaaccatcgttac
tgatgcaacaaccttgttaaaacatagtaagttgcgtatcaaattttgggaatatgcagt
aacatctgccaccaatgtacgcaattgtttagaaaacaagaccacaggtcaactaccgct
aaaggcgatatctagtcaacctgttaaagtgagattcatgtccttcttaccatttggaga
acaa-ggaataatttggaatcataatcacaacaaactaaaaccatcagggtttaatgcta
tagtattatgcaaagatgctaatagttacggatacaaattttttgtaccatccatcaaaa
aaattgtcacttccgataattacacaattccagactacgcagtggatccaatattaagga
acacacagaacatatacctagatgatccaagtagatcagatacgctcaatgaagcagaaa
actcagaagcagtttcaaggttacatgatgcattggaaaattacgaagatgatcataaac
aagttacactacttacagacttgttcaccacagaagaactagctcaaatcgaagctaatg
ctaaatatccatcacccagtgataatctagaaggtaatttagactacgtcttcgctaaca
cagaagaatctgaagaagaagaatctgaaga-----------------------------
-------------------agataaatctgatcatgtcacaaacattgatatatattcag
atcgtcaatcaacagaaaagattactaatgaaagagatcaaaatgaaatgcgtaaatcaa
gtaatactgatgaggattttttcgatgaaaatgtttatagaattccaacggcaatacaag
aaaatcttgttggaagccagaagactataaacatcaataatgaggataatattgctagca
gaatgcaaaggaagactagtggaaatgaaataaactacaatgagttgtcggatgacgaga
gcgattacagctctcatgaccccacaaatgacttacttacagttgtaagcaaaaaagata
attccacagatgataacatctcgaaatcccagcaagaaatat---tcaagaaaactatcg
attcag---------aagtactacctgaacagataaacatcgaaaa-ac-atgttgcatt
acaagattcggataattgtaccccacaaagcgtagaggttcaatctgaaccaattgtcac
atcatcgagtgaagatgatgttcaaaatgatgactattcttc------------------
tgacaaagaaagtcatcacctgcccctggttgtaaaagttatggacaatactgaccaaac
atatgataaaccg---------------agcaaggcagaaagcaaaaacaactctgatac
aagtatctcaccgaaaggtaataatgaagagttagtacaattggtaggaagtagcgaagc
ggaaaaaccgaatgctacaccagaatcatcaattataacagatgaaccaattgagccagg
aaactcagcagtaaacaaagctggattcctaaacaaaacgtttaattctctcaataagaa
aagg------aagagacctgttgaaaacaagactccctttaatgacacagttgaaagaga
ttataaacgtcaaagaaaaaaaataatcaaactacttccggataacacagaaacaagttc
tgcaccgagaattaaaaccatctactacaatgaagctatttcaagaaatgttgattacaa
agaaaaacatgcttataaagaagcatacaggaaggaattacaaaatctcaaggatatgaa
ggtattcgacgttgatgtcaaatacaacagatctgatgttcccagtaatctaataatccc
gacgaatacaatattctcaaagaagagaaatggtatttataaagcaagaattatttgtag
aggtgatatccagacaccagacacatataatgttattggaacagagtccctgaaccataa
ccacattaaaatatttctgatgattgcaaacaataggaatatgtttatgaaaacattaga
cattaaccatgcattcctatatgctaaattagaagaagacatatacattccacatccaca
tgacaggagatgcgttgttaaactagataaagcgttatatggtctcaagcagagtcctaa
ggaatggaacgaccatcttagacgatatttaaacagtattggactaaaagataacactta
tactccaggactataccaatccaaggataaaaaactcatgatcgcagtttatgttgatga
ctgtgtgattgcagcaagtgatgaacaaagattagatgattttataagcaatttagaaaa
cacctttgagctaaaaattactggtactctaatagatgatatattggatacagacatctt
agggatggatttgatctataacaaaaaacttggtacggttgatttaacattaaaatcatt
catagaaaaaatgggtgagaagtataaaaaggaattggataaggttagaaaaagttcaat
tccacatacatcaatatacagggttgatcccaaaaagggagaactaaaaatgaccgaaaa
agaatataaagacggtgtgttgaaattacaacaactactaggagaacttaactatgttag
gtacaagtgtagatacgatgttgaatttgcggttaagaaagtagctaggctagtaaactt
tcctcatgaacaggtattttacatgatttataaaatcatacaatatttagtacaacatac
gaatatcggaatacactatgacagagacctcaacaaagataagaaaatcactactataac
cgatgcatcagttggaacagaatacgatgcacaatcaagaattggagttataatttggta
tggaaagaatattttcaatgtatactcaaataaaagcaccaacaagtgcgtatcctcaac
cgaagcggaacttcatgctatctatgaaggtcatgcagactcagaaaccctgaaagcaac
cttaacagaacttggagaaggaaaaattaaagaacttacaatgattactgattcaaaacc
agctattgaaggcttaaaccggagctatctgcaacccaaacagaagttcacatggataaa
aaccgaaataattaaagagaaactaaaagagaagactataaaactaataaaaatcaatgg
taaagacaatatagcagatttactcacaaaaccagtatcaatttctgattttgatagatt
tattaaagtattaaataaccagataacaccacaggatattttggcctcaacggactattg
ataattaaaaatacttaattaagaaccgaacacacagcagatatctgttggagtacaata
atatatctttaagggggcatgttggaat-a------------------------------
------------------------------------------------------------
------------------------------------------------------------
------------------------------------------------------------
------------------------------------------------------------
------------------------------------------------------------
--------------------------------------------------------
>S. cerevisiae 245
------------------------------------------------------------
------------------------------------------------------------
---------------------------------------------ataaagatctattaa
ttgatcagaactcag--------tatataaagagaatgagttacacctgttaacttatta
ttaatgttccgagttatgtctaaacc-attgagtttcatataaccaatcagcgtgtgttt
tatatacctctcttat--------------------------------------------
-------------------------------------ataa---taagaaagaact----
gcttattcttaattattacaatttactaaactaactaattatcaacatggcgaccccagt
gagggatgacacaagatat-----gttactgacgacaacatttctaacctggttcaatca
aaagtc---------------------aaatttcaaaaatctagtactgatatttccgtt
aaaaacaaactaaggaaccaaactcaaatcgatttgaaaacgtatgaaagattcttacac
agattaaccactaaaaagaataaaattacaaatgaggctgaagaggatgatgatatttca
aatctcgaccttttaattgaagtagatg-aaaaaatcgaaaaaactaataatataattct
taggttacaagaaaagttagaatcgattgaattagataaagatgctaagaagttacacga
aagaaatgattccactggaacatattacttattcgatactcttaccttaaaaaacaggaa
atattatcctaaggattggattttcaagcataagatgaataaaattggagatattcctgt
ctttttgaacagctttcaacaattcattgaaaagtacgaattcgataatatttttgaaca
tcaaatacaaaacatcgatcctcgtgaaaacgaaatcttgtgtaagattatcaaagaagg
tttcgatgaaagtcctgatataatgaacattaacacagttgacatctttagaatcattcg
tgattt-aaagaaaaaatacacaagcttttttggcagagatttaagactaaaggcttggg
-aaaaagtgttggtggatacaacttgtaagaatactgacctattgatgaatgaacttcaa
aagttagtattaatggaaaaatggatcctttcaaaatgttgtcaagactgtccaaatctc
acacacattttagaagaagcaattcttggaaccttacatgaatcgttgagaaatccggtt
aagcaacgtttacacatctactcaattgatgaaaatgagagagtcgaagaagttctaatc
aatatcgtaattgaaacagtaatggacttgagttcaacagatttgtattatccagaaaga
aattgcaagtactgtaaatcggaattccacggctcggtaaactgtagaaagaaactaacc
agagaacttaggcctatcacgcccagctactcaaaaggttattattcgcaaggttcaacc
caaaaagaatacactaaaactggcacaaaccttgacagagccgttaaaaaa---gctaaa
gaagaagaacaaaaagggttcaaacagaaacctagtcattattgatactgggtcaggcgt
caacattacgaataacaagagattattacatgagtatgaggacaacaaagaaaacataag
attctttggtattggaaaaaacaattcagttcccgttaaaggatcaggatacataaaaat
aaaaagt---------aacacaaatgatgattacttattaactcattatgttcctgagga
ggaaactaccattatcagtggctatgagttagctaaagaaaccgatcttgtcttaaacaa
aaactactccacgttggaaaacaaggaaatgaacattaagactcatgtaaaagatgggat
tattcatgtaaaaatggacgatttaattgatcatcctgcatatgattttaaaatcaatgc
aatacaac---ctacttctaaaaaaattagactgaagccaaaaattataagcttaaaaga
tgctcataaacgaatgggacatacaggagttcaacaaattgaaaactccattaaacatag
tcattacgaagaaagtattgatttaattaaagaaccaaatgaattttggtgcgaaacttg
taaagtttcaaaaaccacgagaaggaaccattatgctggatctatgaacgaacacagtat
cgatcaagaacctggttcatcgtggtgcatggatatctttggtccagtatcgaactcgaa
ctcggatacgaaaagatacatgtttatcatggttgataacaatacaagatattgtatgac
ctccacacattttaataaaaatgctgaaactatcttagctcagatcaagaagaatattca
gtatgtggaaactcaatttgacagaaaagtcagaaaaatcaattcagatcaaggaactga
attcacaaatgatcagatagcagaatattttgtttcaaaaggaattcatcatattttttc
cgctacacaagatcatgctgccaatggaagagcagaaagacacatcagaaccatcgttac
tgatgcaacaaccttgttaaaacatagtaacttgcgtattaaattttgggagtatgcagt
aacatctgccaccaatgtacgcaattgtttagaaaacaaagccacaggtcaactgccact
aaagtcgatctctagccaacctgttaaagtgagattcatgtccttcttaccattcggaga
acaa-ggaataatttggaatcataatcacaacaaactaaaaccttcaggactccgtgcca
taatattatgcaaagaccctaatagtcacggatacaaattttttgtaccatctcttaaaa
aaattgtcacttctgataattacacaattccagactatgcagtggacccaatattaagga
acacccagaacatatacctagatgatcgaagtagatcagataccttcaataagacagaaa
actcagatgcagcttcaaggttatatgatgcattggaaaattacgaagatgatcataaac
aagttacactacttacagacttgttcaccacagaagaattagctcaaatcgaaactaatg
ctaaatatccgtctcctagtgataatctagaaggaaatttagactacgtcttctccaaca
c---------------agaagaatctgacga-----------------------------
-------------------agatgaatacgatcatgtaaaaaacatggatgtagattcag
aacttcaaccaaaagaaaagattagtactgaaagcgaacaaaacaaaataaataaatcaa
gtaacactgatgaggatttttacgatgaaaatgtttatagaattcccacggcaatacaag
aaaaccttgttggaagtcagaaaactttaaacatcgataatgaggataatattgttagca
gaatgcaaaggaatatcagtggaaatcaaataaactacaaagaattatcagatgatgaga
acggttgtagctcctatgattctacaaatgactctgttacagttgcaagcaaaaaggata
atttaacagatgataaaatattacaatcacagcaagaattag---tcaaaaatattagtg
atccag---------aagtattacctgaacgcatgagcattaaaaa-at-atgtggagtc
taaaaattcagataataaaacctcacaaggcgtagaggttcaacctgaatcaattatcac
atcactaagtgataatgatattcataatgataacttttcaac------------------
tgacaaagaaaatcatcacctgcccctggttgtaaacgttatggacaatactgaccaaac
atatgataaacca---------------aacaaggcagaaagcaaaaacaactctgatac
aagtgtctcaccgaaaggtaatattaaagagtctggacaattggtagagagcagcaaagt
ggaaaccccaaatgccacactagaatcatcagcgataacagatgaaacgattgagataga
aaactcagcagtaaataaagctggattcttaaataaaacgttcaattctctcaataagaa
aagg------aagagacctgttgaaaacaagactcccttcaatgacacagttgaaagaga
ttataaacgtcaaagaaaaaaaataatcaaactacttccggataacacagaaacaagttc
tgcaccgagaatcaaaaccatctactataatgaagctatttcaagaaatgttgatttcaa
agaaaaacatgcttataaagaagcatacaggaaggaattacaaaatctcaaggacatgaa
ggtattcgacgttgatgtcaaatacaacagatctgatgttcccagtaatttaataatccc
gacgaatacaatattctcaaggaagagaaatggcatttataaagcaagaattgtttgtag
aggtgatatccagacaccggacacgtataatgtaattggaacagaatccctgaaccataa
ccacattaaaatatttctgatgattgcaaacaatatgaatatgttcatgaaaacattgga
tattaaccatgcgttcctatatgctaaattagaagaagacatatacattccacacccaca
tgacaggagatgcgttgttaaactggataaagcgttatatggtctcaagcagagtcctaa
agaatggaacgaccatcttagacgatatttaaatagtgttggactaaaagataacacata
tactccaggactataccaatccaaggataaaaaactcatgatcgcagtttatgttgatga
ctgtgtgattgcagcaagtgatgaacgaagattagatgatttcataagcaatttagaaaa
cacttttgagctaaaaattactggtactctaatagatgatatattggatacagacatctt
agggatggatttgatctataacaaaaaacttggtacgattgatttaacgttaaaatcatt
catagaaaaaatggctgagaagtatatagaggaattggataaggttagaaaaagttcaat
tccacatacatcaatatacaggattgatcccaaaaagggagaactaaaaatgacagaaaa
ggaatataaagacggtgtgttgaaattacaacaactactaggagaacttaactatgttag
gtacaagtgtagatacgatgttgaatttgcggttaagaaagtagctagattagttaactt
ccctcatgaacaggtattctacatgatttacaaaatcatacaatatctagtacaacatgc
gaatattggaatacactatgatagagacctcaacaaagataagaaaatcactactatcac
agatgcatcagttggaacagaatacgatgcacaatcaagaattggagttataatttggta
tggaaagaatattttcaatgtatactcaaataaaagcaccaacaagtgtgtatcctcaac
cgaagcggaacttcatgctatctatgaaggttatgcagactcagaaaccctgaaagcaac
cttaacagaacttggagaaggaaaaaataaagaacttacaatgattactgattcaaaacc
agctatcgaaggattaaaacggagctatctgcaacccaaacagaagttcacttggataaa
aaccgaaataattaaagagaaactaaaagagaagattataaaactaataaaaatcaatgg
taaagacaatatagcagatttactcacaaaaccagtgtcaatttctgatttcgataggtt
tattaaagtattgaataatcagataacaccacaggatatattggcctcagcggactattg
ataatt-aaattaattaattaagaaccgaacacacagcagatatctgttggagtacaata
atatatctttaagggggcatgttggaat-a------------------------------
------------------------------------------------------------
------------------------------------------------------------
------------------------------------------------------------
------------------------------------------------------------
------------------------------------------------------------
--------------------------------------------------------
>S. sp. M14 - 1
------------------------------------------------------------
-----------atgaagattaga-------------------------------------
---------------------------------------------ttaaagacatattaa
ttgatcagaactcag--------tatat-aagaagatgagttacacctgttaacttatta
tcgatgttccgaattatgtctgaacc-attgggtttcatataaccaatcagcgtgtgttt
tatatacctctcttat--------------------------------------------
-------------------------------------ataat-ttaagaaagaact----
gcttattcttaattattacaacttactaaactaactaattatcaacatggcgaccccagt
gagggatgagacaagatat-----gttactgacgacaacatttctaacctggttcaatca
aaagtc---------------------aaacttcaaaaatcaagtattgatacttctgtt
gaaatcgaccaaaaa---------------gatctaggaatacttaaaccattattacaa
aaattaatcatcaagaaggatgagatagctaataatcatagacaggaaagtgaattattt
attaccgataagttaatggaagtcattg-aaagaatcgataaagtacaaaacaagattca
taccttggaaaaaaggctggaaacaattgattccgtagaagatcaacatatcttacacga
aagaaatgattccactggaacatattacttattcgatactcttacctcaaaaaacaggaa
atattaccctaaggattggatttttaagcacaaggtgaataaaattggagatattcctgt
ttttttgaacagctttcaacagttcattgaaaagtatgaattcgataatatttttgatca
acaaatacaaaacatcgatcctcgtgaaaacgaaatcttatgtaagattatcagagacgg
tttcgatgaaagtcctgatataatgaacattaacacagttgacatctttagaatcattcg
tgattt-aaagaaaaaatacacaagcttttttggcagagatgtgagattaaaggtatggg
-aaaaggtgttggtggacacaacttgtaagaatactgatctattaatgaaggaacttcaa
aagttagtattaatggaaaaatggatcctttcaaaatgttgccaagattgtccaaatctt
acacacatcttagaagaagcaattcttgggaccttacatgaatctttgagaaatccggtt
aaacaacgtttacacatctactctgttgatgaaaatgagagaattgaagaagttttaatc
aatatcataattgaaacagtaatggacttgagttcgacagactcgcattattcagaaaga
aattgcaagtactgtaaatcggaattacacagctcagtaaactgtagaaagaaattaaac
agagaacttaggcctaccacgcctaactactcaaaaggtaattattcgcaaggttcaacc
caaaaagaatacacaaaaactggcacacaacaagtcagagcttttgacaaa---gagaaa
g------------aaggcttcaaacaaaaacctggtcataattgatacaggttcaggcgt
caatattacaaacaataggagattattacacgattatgaagacaacaaagaaaaggtaaa
attctttggtattggaaaaaacaactcggttcccgttaaaggatcaggatacataaaaat
aaaaagt---------aacacaaatgatgattacttattagctcattatgttcctgagga
agaaactaccattatcagtggctacgagttagctaaagaaaccgacctggtactaagcaa
aaaatattccaccttggaaaacaaggacatgaacattaaaactcatgtaaaagatggaat
cattcacgtaaaaaaggatgacttaattgatcatcctacatatgatttcaaagtaaatgc
aatacaaccaacttcttctaaaaaggttagactgaagaccaaagttgtaagcttgaaaga
tgctcataaacgaatgggacatacaggagttcaacaaattgaaaactccatcaaacataa
tcactacgaagaaagtattgatttaattaaagaaccaaatgaattttggtgtgaaacttg
taaagtttcaaaagccacgagaaggaaccattatacgggatccatgaacgaatacagtat
cgataatgaacctggttcatcgtggtgcatggatatctttggtccagtatcaaactcgaa
ctcggatacgaaaagatacatgtttattatggttgataacaatacaagatattgtatgac
ctccacacattttaataaaaatgctgaaactatcttggcacagatcaagaagaacattca
atatgtggaaactcaatttgacagaaaagtcagaaaaatcaattcagatcaaggaactga
attcacaaatgatcagatagcaaaatattttgtttcaaaaggaatccatcatattttttc
cactacacaagatcatgctgccaacggaagagcagaaagatacatcagaaccatcgttac
tgatgcaacaaccttgttaaaacatagtaacttgcgtatcaaattttgggaatatgcagt
aacatctgccaccaatgtacgcaattgtttagaaaacaagaccacaggtcaactaccgct
aaaggcgatatctagtcaacctgttaaagtgagattcatgtccttcttaccattcggaga
acaa-ggaataatttggaatcataatcacaacaaactaaaaccatcagggtttaatgcta
tagtattatgcaaagatgctaatagttacggatacaaattttttgtaccatccatcaaaa
aaattgtcacttccgataattacacaattccagactacgcagtggatccaatattaagga
acacacagaacatatacctagatgatccaagtagatcagatacgctcaatgaagcagaaa
actcagaagcagtttcaaggttacatgatgcattggaaaattacgaagatgatcataaac
aagttacactacttacagacttgttcaccacagaagaactagctcaaatcgaagctaatg
ctaaatatccatcacccagtgataatctagaaggtaatttagactacgtcttcgctaaca
cagaagaatctgaagaagaagaatctgaaga-----------------------------
-------------------agatgaatctgatcatgtcacaaacattgatatatattcag
atcgtcaatcaacagaaaagatcactaatgaaagagatcaaaatgaaatgcgtaaatcaa
gtaatactgatgaggattttttcgatgaaaatgtttatagaattccaacggcaatacaag
aaaatcttgttggaagccagaagactataaacatcaataatgaggataatattgctagca
gaatgcaaaggaagactagtggaaatgaaataaactacaatgagttgtcggatgacgaga
gcgattacagctctcatgaccccacaaatgacttacttacagttgtaagcaaaaaagata
attccacagatgataacatctcgaaatcccagcaagaaatat---tcaagaaaactatcg
attcag---------aagtactacctgaacagataaacatcgaaaa-ac-atgttgcatt
acaagattcggataattgtaccccacaaagcgtagaggttcaatctgaaccaattgtcac
atcatcgagtgaagatgatgttcaaaatgatgactattcttc------------------
tgacaaagaaagtcatcacctgcccctggttgtaaacgttatggacaatactgaccaaac
atatgataaaccg---------------agcaaggcagaaagcaaaaacaactctgatac
aagtatctcaccgaaaggtaataatgaagagttagtacaattggtaggaagtagcgaagc
ggaaaaaccgaatgctacaccagaatcatcaattataacagatgaaccaattgagccagg
aaactcagcagtaaacaaagctggattcctaaacaaaacgtttaattctctcaataagaa
aagg------aagagacctgttgaaaacaagactccctttaatgacacagttgaaagaga
ttataaacgtcaaagaaaaaaaataatcaaactacttccggataacacagaaacaagttc
tgcaccgagaattaaaaccatctactacaatgaagctatttcaagaaatgttgattacaa
agaaaaacatgcttataaagaagcatacaggaaggaattacaaaatctcaaggatatgaa
ggtattcgacgttgatgtcaaatacaacagatctgatgttcccagtaatctaataatccc
gacgaatacaatattctcaaagaagagaaatggtatttataaagcaagaattgtttgtag
aggtgatatccagacaccagacacatataatgttattggaacagagtccctgaaccataa
ccacattaaaatatttctgatgattgcaaacaataggaatatgtttatgaaaacattaga
cattaaccatgcattcctatatgctaaattagaagaagacatatacattccacatccaca
tgacaggagatgcgttgttaaactagataaagcgttatatggtctcaagcagagtcctaa
ggaatggaacgaccatcttagacgatatttaaacagtattggactaaaagataacactta
tactccaggactataccaatccaaggataaaaaactcatgatcgcagtttatgttgatga
ctgtgtgattgcagcaagtgatgaacaaagattagatgattttataagcaatttagaaaa
cacctttgagctaaaaattactggtactctaatagatgatatattggatacagacatctt
agggatggatttgatctataacaaaaaacttggtacggttgatttaacattaaaatcatt
catagaaaaaatgggtgagaagtataaaaaggaattggataaggttagaaaaagttcaat
tccacatacatcaatatacagggttgatcccaaaaagggagaactaaaaatgaccgaaaa
agaatataaagacggtgtgttgaaattacaacaactactaggagaacttaactatgttag
gtacaagtgtagatacgatgttgaatttgcggttaagaaagtagctaggctagtaaactt
tcctcatgaacaggtattttacatgatttataaaatcatacaatatttagtacaacatac
gaatatcggaatacactatgacagagacctcaacaaagataagaaaatcactactataac
cgatgcatcagttggaacagaatacgatgcacaatcaagaattggagttataatttggta
tggaaagaatattttcaatgtatactcaaataaaagcaccaacaagtgcgtatcctcaac
cgaagcggaacttcatgctatctatgaaggtcatgcagactcagaaaccctgaaagcaac
cttaacagaacttggagaaggaaaaattaaagaacttacaatgattactgattcaaaacc
agctattgaaggcttaaaccggagctatctgcaacccaaacagaagttcacatggataaa
aaccgaaataattaaagagaaactaaaagagaagactataaaactaataaaaatcaatgg
taaagaaaatatagcagatttactcacaaaaccagtatcgatttctgactttgatagatt
tatcaaagtattgaaaaacaagataacaccacaggatattttggcctcaacggactattg
ataatt-aaattactcaattaagaaccgaacacacagcagatatctgttggagtacaata
atatatctttaagggggcatgttggaat-a------------------------------
------------------------------------------------------------
------------------------------------------------------------
------------------------------------------------------------
------------------------------------------------------------
------------------------------------------------------------
--------------------------------------------------------
>S. sp. M14 - 2
------------------------------------------------------------
-----------atgaagattaga-------------------------------------
---------------------------------------------ttaaagacatattaa
ttgatcagaactcag--------tatat-aagaagatgagttacacctgttaacttatta
tcgatgttccgaattatgtctgaacc-attgggtttcatataaccaatcagcgtgtgttt
tatatacctctcttat--------------------------------------------
-------------------------------------ataat-ttaagaaagaact----
gcttattcttaattattacaacttactaaactaactaattatcaacatggcgaccccagt
gagggatgagacaagatat-----gttactgacgacaacatttctaacctggttcaatca
aaagtc---------------------aaacttcaaaaatcaagtattgatacttctgtt
gaaatcgaccaaaaa---------------gatctaggaatacttaaaccattattacaa
aaattaatcatcaagaaggatgagatagctaataatcatagacaggaaagtgaattattt
attaccgataagttaatggaagtcattg-aaagaatcgataaagtacaaaacaagattca
taccttggaaaaaaggctggaaacaattgattccgtagaagatcaacatatcttacacga
aagaaatgattccactggaacatattactt------------------------------
------------------------------------------------------------
---------------------------------------attcgataatatttttgatca
acaaatacaaaacatcgatcctcgtgaaaacgaaatcttatgtaagattatcagagacgg
tttcgatgaaagtcctgatataatgaacattaacacagttgacatctttagaatcattcg
tgattt-aaagaaaaaatacacaagcttttttggcagagatgtgagattaaaggtatggg
-aaaaggtgttggtggacacaacttgtaagaatactgatctattaatgaaggaacttcaa
aagttagtattaatggaaaaatggatcctttcaaaatgttgccaagattgtccaaatctt
acacacatcttagaagaagcaattcttgggaccttacatgaatctttgagaaatccggtt
aaacaacgtttacacatctactctgttgatgaaaatgagagaattgaagaagttttaatc
aatatcataattgaaacagtaatggacttgagttcgacagactcgcattattcagaaaga
aattgcaagtactgtaaatcggaattacacagctcagtaaactgtagaaagaaattaaac
agagaacttaggcctaccacgcctaactactcaaaaggtaattattcgcaaggttcaacc
caaaaagaatacacaaaaactggcacacaacaagtcagagcttttgacaaa---gagaaa
g------------aaggcttcaaacaaaaacctggtcataattgatacaggttcaggcgt
caatattacaaacaataggagattattacacgattatgaagacaacaaagaaaaggtaaa
attctttggtattggaaaaaacaactcggttcccgttaaaggatcaggatacataaaaat
aaaaagt---------aacacaaatgatgattacttattagctcattatgttcctgagga
agaaactaccattatcagtggctacgagttagctaaagaaaccgacctggtactaagcaa
aaaatattccaccttggaaaacaaggacatgaacattaaaactcatgtaaaagatggaat
cattcacgtaaaaaaggatgacttaattgatcatcctacatatgatttcaaagtaaatgc
aatacaaccaacttcttctaaaaaggttagactgaagaccaaagttgtaagcttgaaaga
tgctcataaacgaatgggacatacaggagttcaacaaattgaaaactccatcaaacataa
tcactacgaagaaagtattgatttaattaaagaaccaaatgaattttggtgtgaaacttg
taaagtttcaaaagccacgagaaggaaccattatacgggatccatgaacgaatacagtat
cgataatgaacctggttcatcgtggtgcatggatatctttggtccagtatcaaactcgaa
ctcggatacgaaaagatacatgtttattatggttgataacaatacaagatattgtatgac
ctccacacattttaataaaaatgctgaaactatcttggcacagatcaagaagaacattca
atatgtggaaactcaatttgacagaaaagtcagaaaaatcaattcagatcaaggaactga
attcacaaatgatcagatagcaaaatattttgtttcaaaaggaatccatcatattttttc
cactacacaagatcatgctgccaacggaagagcagaaagatacatcagaaccatcgttac
tgatgcaacaaccttgttaaaacatagtaacttgcgtatcaaattttgggaatatgcagt
aacatctgccaccaatgtacgcaattgtttagaaaacaagaccacaggtcaactaccgct
aaaggcgatatctagtcaacctgttaaagtgagattcatgtccttcttaccattcggaga
acaa-ggaataatttggaatcataatcacaacaaactaaaaccatcagggtttaatgcta
tagtattatgcaaagatgctaatagttacggatacaaattttttgtaccatccatcaaaa
aaattgtcacttccgataattacacaattccagactacgcagtggatccaatattaagga
acacacagaacatatacctagatgatccaagtagatcagatacgctcaatgaagcagaaa
actcagaagcagtttcaaggttacatgatgcattggaaaattacgaagatgatcataaac
aagttacactacttacagacttgttcaccacagaagaactagctcaaatcgaagctaatg
ctaaatatccatcacccagtgataatctagaaggtaatttagactacgtcttcgctaaca
cagaagaatctgaagaagaagaatctgaaga-----------------------------
-------------------agatgaatctgatcatgtcacaaacattgatatatattcag
atcgtcaatcaacagaaaagatcactaatgaaagagatcaaaatgaaatgcgtaaatcaa
gtaatactgatgaggattttttcgatgaaaatgtttatagaattccaacggcaatacaag
aaaatcttgttggaagccagaagactataaacatcaataatgaggataatattgctagca
gaatgcaaaggaagactagtggaaatgaaataaactacaatgagttgtcggatgacgaga
gcgattacagctctcatgaccccacaaatgacttacttacagttgtaagcaaaaaagata
attccacagatgataacatctcgaaatcccagcaagaaatat---tcaagaaaactatcg
attcag---------aagtactacctgaacagataaacatcgaaaa-ac-atgttgcatt
acaagattcggataattgtaccccacaaagcgtagaggttcaatctgaaccaattgtcac
atcatcgagtgaagatgatgttcaaaatgatgactattcttc------------------
tgacaaagaaagtcatcacctgcccctggttgtaaacgttatggacaatactgaccaaac
atatgataaaccg---------------agcaaggcagaaagcaaaaacaactctgatac
aagtatctcaccgaaaggtaataatgaagagttagtacaattggtaggaagtagcgaagc
ggaaaaaccgaatgctacaccagaatcatcaattataacagatgaaccaattgagccagg
aaactcagcagtaaacaaagctggattcctaaacaaaacgtttaattctctcaataagaa
aagg------aagagacctgttgaaaacaagactccctttaatgacacagttgaaagaga
ttataaacgtcaaagaaaaaaaataatcaaactacttccggataacacagaaacaagttc
tgcaccgagaattaaaaccatctactacaatgaagctatttcaagaaatgttgattacaa
agaaaaacatgcttataaagaagcatacaggaaggaattacaaaatctcaaggatatgaa
ggtattcgacgttgatgtcaaatacaacagatctgatgttcccagtaatctaataatccc
gacgaatacaatattctcaaagaagagaaatggtatttataaagcaagaattgtttgtag
aggtgatatccagacaccagacacatataatgttattggaacagagtccctgaaccataa
ccacattaaaatatttctgatgattgcaaacaataggaatatgtttatgaaaacattaga
cattaaccatgcattcctatatgctaaattagaagaagacatatacattccacatccaca
tgacaggagatgcgttgttaaactagataaagcgttatatggtctcaagcagagtcctaa
ggaatggaacgaccatcttagacgatatttaaacagtattggactaaaagataacactta
tactccaggactataccaatccaaggataaaaaactcatgatcgcagtttatgttgatga
ctgtgtgattgcagcaagtgatgaacaaagattagatgattttataagcaatttagaaaa
cacctttgagctaaaaattactggtactctaatagatgatatattggatacagacatctt
agggatggatttgatctataacaaaaaacttggtacggttgatttaacattaaaatcatt
catagaaaaaatgggtgagaagtataaaaaggaattggataaggttagaaaaagttcaat
tccacatacatcaatatacagggttgatcccaaaaagggagaactaaaaatgaccgaaaa
agaatataaagacggtgtgttgaaattacaacaactactaggagaacttaactatgttag
gtacaagtgtagatacgatgttgaatttgcggttaagaaagtagctaggctagtaaactt
tcctcatgaacaggtattttacatgatttataaaatcatacaatatttagtacaacatac
gaatatcggaatacactatgacagagacctcaacaaagataagaaaatcactactataac
cgatgcatcagttggaacagaatacgatgcacaatcaagaattggagttataatttggta
tggaaagaatattttcaatgtatactcaaataaaagcaccaacaagtgcgtatcctcaac
cgaagcggaacttcatgctatctatgaaggtcatgcagactcagaaaccctgaaagcaac
cttaacagaacttggagaaggaaaaattaaagaacttacaatgattactgattcaaaacc
agctattgaaggcttaaaccggagctatctgcaacccaaacagaagttcacatggataaa
aaccgaaataattaaagagaaactaaaagagaagactataaaactaataaaaatcaatgg
taaagaaaatatagcagatttactcacaaaaccagtatcgatttctgactttgatagatt
tatcaaagtattgaaaaacaagataacaccacaggatattttggcctcaacggactattg
ataatt-aaattactcaattaagaaccgaacacacagcagatatctgttggagtacaata
atatatctttaagggggcatgttggaat-a------------------------------
------------------------------------------------------------
------------------------------------------------------------
------------------------------------------------------------
------------------------------------------------------------
------------------------------------------------------------
--------------------------------------------------------
>S. kudriavzevii IFO 1802
------------------------------------------------------------
------------------------------------------------------------
------------------------------------------------------------
---------------------------------atatgagtcgttacattgaacttatag
taaattccctaggttattgttatgttgaacatacttaatatgtccaatcggcgtgtgttt
tatatacctctcttat--------------------------------------------
-------------------------------------ataagtataagaaagatttctgc
ttttattcttaattaatact-------------actaattatcaacatggcgaccccagt
gagggatgagacaagaaat-----gttactgacgacaacatttctacgcaggttcaatct
aaagtcaaaacgattgatactgtccacagtactcaattatcaataaaagaactttctatt
gaagatgaccaaatggaagaagatttgaaggaattgacaaagtttaaacgtattctgaat
gttttaagacaagaggaagaaaagctttcaaa---------aacggatgacgttagaact
gtagtcaaacaaatgttagaaaacagtg-aaacaattgagaaggtcaaagaaaaaatcca
aaagttaataaacaggataaaggcaaaggaacttgagaagattactaatatcttacatgc
tcaaatcgatgctactggaacctatttcttgttcgatacgctcaccttaaaaaacaggaa
gttttatccgaaggattcgattttttatcataaattgagtaacattggaaacgttcctat
cttcttaaacaactttcagcaatacattaaaaaatatgaatttgatgatgtttttgataa
ggatattcaaaacattgatcctcgtgaaaatgaaatcttatgtaagattatcaaagaagg
acttactgacagcttagatgtcatgaacacattcacatccgacatttttagaatcattca
taatct-aaaaattaaatatcagaacatttacgacttagaaaaaagatcacaggcttgga
-agaaggtcttggttgacacaacatgtagagattctgaactattaatgaatgaacttcaa
aaattggttttaatggaaaaatgggtattttcagaatgctgtcagaactgtccaaacctt
gcaaaatacttgaaggaagcgattctgggaaccttacatgaatccctgagaaatccagtt
aaacaacgtttgtacaatcatgaaattgatcagaacatgagatacgaagaattattggtt
aacactgttattgaggcagtaagggatttgggacctatcagttctgatcatatagaaaaa
gactgcagatattgtaagtctgtcttccacagttcagtaaactgcaaattgaagccaaac
agagagcttaggcctaccacgttcagctactcaaaaggtaattattcgcaaggttcaacc
caaaaagaatacactaaaactggcacaaacccagtcaaaacctttgaaaaa---acaaaa
gaggaagaacaaaaagggttcaaacaaaaacctagtcattattgatactggttcaggtgt
caatattacgaataataaaaatttgttacacgattatgaagacaacaaagaaaaagtgaa
attctttggtattggaaaagacaactcagttcccgttaaaggatcaggatacatcaaaat
aaaatgt---------aatacaaatgatgattacttattagctcattatgttcctgaaga
agaaactacgattatcagtggttatgagttagctaaagaaaccgatctggttttaagcaa
aaactattctaccttggaaaacaaggacatgaacattaaaactcatgtaaaagatggaat
tattcacgtaaaaatggatgacttaattgatcatcctgcacatgattttaaaatcaatgc
aatacaaccaacttcttctaaaagaattagaatgaagcccaaaattataagcttaaaaga
tgctcataaacgaatgggacatacgggagttcaacgaattgaaaactccattaaacacag
tcattacgaagaaagtattgatttaattaaagaaccaaatgaattttggtgtgaaacttg
taaagtttcaaaagccacgagaaggaaccattatgctggatctatgaacgaacacagtat
cgatcatgaaccgggttcatcgtggtgcatggatatctttggtccagtatcaaactcgaa
ctcggatacgaaaagatacatgcttattatggttgataacaatacaagatattgcatcac
ctccacacattttaacaaaaatgctgaaactatcttagcacagatcaagaagaatattca
gtatgtggaaacacaatttgacagaaaagtcagagaaatcaattcagaccaaggaactga
atttacaaacgatcagatagcaaaatattttgtttcaaaaggaattcatcatattttttc
cgctacacaagatcatgctgccaacggaagagcagaaagatacatcagaaccattgttac
tgatgcaacaaccttgttaaaacatagtaacttacgtattaaattttgggaatacgcagt
aacgtctgctaccaatgtacgcaattgtttagaaaacaagaccacaggtcaactaccctt
aaaggcgatctctagtcaacctgttaaagtgagattcatgtccttcttacccttcggaga
acaa-ggaataatttggaatcataaacacaacaaactagaaccatcaggacttagtgcta
taatattatgcaaagatcctaatagtcatggatacaaattttttgtaccatctattaaaa
aaattgtcacttcagataattacacaattccagactatgcagtggatccaatattaagga
acacacagaacatatacctagatgatcaaagtagatcagataccttcaatgaagcagaaa
gctcagatgctgtttcaaggttatatgatgcattggaaaattacgaagatgatcataaac
gagttacactacttacagacttgtttaccacagaagaattagctcagatcgaagttaatg
ctaaatatccatctcctagtgataatctagaaggaaatttagactacgtcttcgctaaca
t---------------agaagaatcagaaga-----------------------------
-------------------agatgaatacgatcatgtgacaaacatggatatagattcag
atcttcaattaaaagaaaagatcactactgaaagcgatcgaaacaaaataaataaatcaa
--------------gatatcctcgatgaaaatgtttatagaattcccacggcaatacaag
aaaatcttgttggaagccagaatactataaacatcaataatgatggtaatattgctagca
gaatgcaaaggaagatcagtggtaatgaaataaactacaaagaattatcagatgatgaga
gcgattatagttcccatcatcctacaactgactcagttacagttacaagaaaaaataata
a---aacagatagtgtaatcatagaatcacaacaggaacgatctgttgaaccgtctgttg
aatcagttcatgacacagtgcctcttgaaaaagggagcattgaaag-aa-acgttcaatt
tcgaagtccagaaaatgaagttgatttgaaaacaaacgatatgaacttacctataaaaac
ggtagaacgcgtcaataattatcatactgatgattattcaacaaacaatgaagacaataa
tgatggtgaaaatcatcacccgaccccgcttgagaatagtgtggacaacaat--------
----------------------------aataaggcagggacattaaacgactctaatga
aaataattcatcaaaggaacagaatgaaaagctggtaaaatcggaacaaagtagtgaaac
tcaagagtcaaatactacgttagaaacctcaattaccacaactgaaacagatgacgcatc
aagagcaattgctgataaaactgcattcttgagtaaaacatttggttccttgaatagaaa
aaga------aagagacacgttgaaaacaataatcctgctggtcacaaatttgaaagaga
caaaaaacgtctaaagaaaaatagagttaaattagttccagataatactgaaacaagctc
aacaccgaaaattagagccatctattataatgaagctattacaaaaaatacagatctcaa
agaaaaacatgaatacaaacaagcatatcataaagaattgcataatctcatagatatgga
ggtttttgatatgaaaatcaagtataacaggacagaaattcctgataaattaataattcc
cacaaatacaatttttacaaagaaaagaaatggtatttataaagcaaggattgtgtgtag
aggtgatattcagacacctgacacttacaacgtaatagctacggaatccttaaatcacaa
tcatattaaaatctttctaatgattgcgaacaacagaaatatgtttatgaaaactttgga
catcaatcatgcgttcttatatgctaaattggaagaagaaatatacattccgcatccaca
tgacaggagatgtgtagttaaactcaataaagcattgtatggtcttaagcagagtcctaa
agaatggaacgaccatctaagacaatacttgaatagtattggattaaaagataacaatta
tactccaggattatatcaatccgaggataagaatctaatgattgcagtttatgttgatga
ctgtgttattgcagcagatgatgaacaaagattggatgaattcataaatgaactagaaag
taatttcgaactgaaaattacaggcaccctaatagatgatgtacttgacacagacatatt
aggaatggatttagtatacaacaaaaaacttggtactattgacttaacattaaagtcatt
catagaaagaatgactgaaaaatacaaaaaggaattggaaaaggttagaaaaagttcaat
tccacatacatcgacttacaaaatagaccctaagaaggatgaactccagatgtctgataa
agaattcagacagggcgttttgaagctacaacaattactaggtgaactaaactacgttag
atacaaatgcagatatgacattgaatttgctgttaaaaaggtagctagactggtaaacta
tcctcatgaacaggttttttacatgatctacaaaataattcaatatctcgcacggcataa
aaacattggaatacattatgatcgggatcttgataaagacaagaaaattatcagtattac
agatgcttcagtgggatcagaatatgatgcacaatcaagaattggagttataatatggta
cggaaggaatatttacaatgtttattccaataaaagcacaaacagatgtgtatcctccac
tgaagcagaacttcatgcaatctatgaaggttatgcagactcagagacactgaaggcaac
cttaacagaactaggagaaggagataatagaaacattgtcatgatcactgactcgaaacc
ctctattcaaagtttaaaccgtagttatcaacaacctaaagaaaaattcacttggataaa
aacggaaataataaaagagaaaatcaaggagaaggttataaaactgttaaaaatcactgg
caaagaaaacattgcagatttacttacaaaaccagtatcaatctctgattttgaaagatt
cataaaagtattaaaaaatcagataacatcacaggatattttggcctcaacagactattg
ataatt--aattaa-----taaggtctcaacacacagcggatatctgttgaagtacaata
atatatctttaagggagcatgttgga----------------------------------
------------------------------------------------------------
------------------------------------------------------------
------------------------------------------------------------
------------------------------------------------------------
------------------------------------------------------------
--------------------------------------------------------
>S. paradoxus N44 - f241
tgttggaacgagagtaattaatagtgacatgagttgctatagtaacaatctaatgcttac
atcgtatattaatgtacacctcgtatacgtttaagtgtgattgcacctattgcagaagga
atgttaaacgagaagctcagacaa-------tactgaagctgag-ttaaaaatctattag
ttgaacatgatatggtaggtacatatatgaggaatatgagtcgtcac-atcaatgtatag
taactacc-ggaatcactattatattggtcataattaatatgaccaatcggcgtgtgttt
tatatacctctcttat--------------------------------------------
-------------------------------------ttag---tataagaagatcagta
cttatttcttcattagtactatattttaacct--ctaattatcaacatggcgaccccagt
gagggatggaacaagaaat-----gttattgacgacaacatttctgcgcggattcaatcg
aaagtcaaaacaaatgatactgtcagacagacgccatcatcattaagaaaagtttctatt
aaagatgaacaggtacggcaatatcaaagaaacttaaataggtttaaaaccatactaaat
ggtttaaaggcagaagaggaaaaactttctga---------ggctgatgatattcagatg
ctagccgaaaaattattaaaactcggag-aaaccattgacaaggttgagaataggattct
ggatttagttgaaaagatacaattattggaaacaaatgagaacaataatattttacatga
acatacagatgctacagggacttactatttattcgatacgttaacttcaaccaacaaaag
attctaccctaaagattgtgtttttgattataggactaacaatgttgagaacattcctat
tcttttaaacaattttaaaaaatttatcaagaaatatcaatttgatgatgtctttgaaaa
tgatatcatagaaatcgatcctcgtgaaaatgaaatcttgtgcaaaataatcaaagaagg
actcggtgaaagtttagatatcatgaacacaaatacaactgacatttttaggataatcga
tggttt-aaaaaacaaatatagaagtctgcacggtagagatgtcagaattagagcctggg
-aaaaggttttggttgatacaacatgtagaaattccgcattattaatgaataaacttcaa
aaattggtactaatggaaaaatggattttttccaaatgctgccaagattgtcccaatcta
aaagattacctacaagaagctatcatgggaaccttacatgaatccttaagaaattctgtg
aaacaacgtttgtacaatattccacataacgtaggaattaatcacgaagaatttctaatc
aatactgttattgaaacagtaattgatttgagcccaatgggtgacgatcaaatagaaaat
agctgcatgtattgcaaatctgttttccattgctcaattaactgcaaaaagaaaccaaat
agagaacttaggcctgacacggcaaatttctcaaaaacctattatacgcaaggtgcacag
agacaacaacaacttaagtccagtacaaaacgaacaaaagtcttggaacaagacacaaaa
aaggtcgaacaaagtgtacaacagcaaaaaactggtaattattgataccggttccggtgt
aaacattaccaatgacaaaaccttactgcataattacgaagacaatactcgcagtacacg
attttttggtatcgggaaaaacagctcagtgtctgttaaagggtatggctatataaaaat
caagaatggtcacgacaatactgacaataagtgcttattgacttactatgtaccggaaga
agaatccactataatcagctgttatgacttagccaagaaaaccaaattggttttaagtcg
aaaatataccaacttgggaaacaaaatcataaaaataaaaaccaagataataaatggtgt
cattcacgtaaaaatgaatgagttaattgaacgtccttccgatgattcaaaaataaatgc
aataaaacctacttcttctactggatttaaaccaaataaaatgtctattaccttggaaga
tgctcataaaagaatgggccatacaggaattcaacaaattgaaaattccataaaacataa
tcattatgaagaataccttgacttaatcaaagaaccaaatgaattttggtgtcaaacctg
taaaatctctaaagccacgaaaagaaatcattataccgggtctatgaataatcatagtac
tgatcatgaaccaggctcatcatggtgcatggatatatttggtcctgtttcaagttcaaa
cgcggacactaaaaggtacatgcttattatggtggataacaacacgagatattgcatgac
ctccacacacttcaataagaatgctgaaactatattaacacaaatcagaaagaatattca
gtacgtggaaacacaatttgacagaaaagtcagagaaattaattcagacagaggtactga
attcacaaatgatcagatagaagaatattttatttcaaaaggaatacatcatatacttac
ttctacacaagatcatgctgctaatggaagagcagaaagatacatcagaacaataataac
tgatgcaacaacactcctaagacaaagtaacttaagagtaaaattttgggaatacgcagt
aacttctgctaccaatataagaaattgcctggaacacaaacgtacaggtaaactaccatt
gaaggcaatctcacgtcaacctgttacagtgagattaatgtcattcttaccatttggcga
aaaa-ggaataatttggaaccataatcacaaaaaattgaaaccatcgggacatccttcta
taattttatgcaaagatccaaatagttatggatacaaattctttataccatccataaata
aaattgtcacatctgataattatacaattcccaactatactatggacggtagagtaagaa
atactcagaatatttacaaaagtcatcaaatcagttcacataatgctgatgaagaagatc
aaatcgatacggtcacaaacttatgtgaagctttggaaaactacgaagatgataatagac
caattactcgcctggaagattttttcacagaggaagagttatctcaaatagactcaaacg
caaaatacccatctcctagtaataacctagaaggggacttggattacgtattttctgatg
t---------------tgaagaatctggagattatgaccttgaatctgaactttcagcga
caaatacctcaatctcaactgataaaaacaaaattttgtcaaacaaggattctaattcag
aacttgcatcgactgaaatatccatcagtggaatcgataaaaaaggattaataaatacaa
ctcatattgatgaagataattgtgatgaaaaagtccacagaattccatcgattatacaag
aaaacctcgtaggaagtaaaaatactattaaaatcaatgacgaaaacaaaatctccaaca
gaattcgtagtaaaaacattgggagtacattaaactctg--gactcagtagatgtgtag-
------------------atattaccgatgaatctattac---------taacaaagatg
agtcaatacacaacccaaaaccagaactaatacaggagcagt---ttaataaaacaaacc
atgaaa---------cttcgtttcctaaagaagggagcattggaag-aa-atgtaaaatt
ccgaaatccaaacaatgagatttctttaaaaacaagcgaaacgagtttaccaataaaaac
tttagaaagtattaacaatcaccacagtaatgattattccacaaacaaagttgaaaagtt
tgagaaggaaaatcatcatccgcccccgattgaggacgttgtggatatgagtgatcaaac
agatatggaatcaaactgtcaggatgataataacataaaaaaattagaagacaccgacga
aaatgtaccaactgagaatggaaccaatgtgtcaccaaggttggaacgaagtagtaa---
--aaaaaatgagatcaacactacaaccaattaaaacgacaactgaagcatctggatcgtc
agtacaaacagttaataaaagtgcctttttaaacaaagaatttaattctttgaatatgaa
aagaaaacggaaaagacacgataaaaacaatagcttaacaagctacgaattagaaagaga
taagaagcgttcaaagaagaatcgagtgaaattaattccagataatatggaaacaagttc
agcaccgaaaattagagccatatattataatgaagctatttcaaaaaatcctgacctcaa
agaaaaacatgaatacaaacaggcatatcataaagaattacaaaatctaaaagatatgaa
ggtatttgatgtcgatgtgaagtacagtagatcagaaatccctgataatttaatagtacc
caccaacacaatattcacaaagaagagaaatgggatttataaggctaggatagtctgcag
aggcgatactcagtcaccggacacttacaatgtaataactacagaatctttaaatcacaa
tcatattaagatattcttaatgattgcaaacaacagaaatatgtttatgaagactctgga
tatcaatcatgcattcctatatgctaaattggaagaagaaatatacatcccacatccgca
tgatcggagatgtgtagtcaaactaaataaggcgttatatggtctaaaacagagtcctaa
agaatggaatgatcatctaagacaatacttgaatggtattggattgaaagataactctta
tactccgggattataccaaaccgaggataaaaatctaatgattgcagtttatgttgatga
ctgcgtaattgcggcaaacaatgaacagagattggatgaattcataaacaaattgaaaag
taattttgaactgaaaattacaggaacattaatagatgatgtactcgatacagatatatt
aggaatggacttagtatacaacaaaagacttggtactatcgatttaacattgaaatcatt
cataaataaaatggataaaaaatacaaagaggaattgaaaaagattagaaaaagttcaat
tccgcatacgtcaacttataaaatagatcctaagaaagacggactgcaaatgtcagaaga
agagtttagacaaggtgttctgaaattacagcaattactaggtgaactaaactatgtcag
atacaaatgcagatacgacattgaatttgctgttaagaaagtggctagactagtaaatta
cccacatgaaaacgtcttctatatgatttacaaaataatccagtacttggttcggtataa
agatattggaatacactatgaccgagactgtaataaagataagaaggttattgctattac
tgatgcatcagttggatcagaatatgatgctcaatcaaggattggagttatattatggta
cgggatgaatatttttaatgtttattctaacaagagcacaaacagatgtgtatcatcaac
agaagcagagcttcatgccatttatgagggctatgcagactcagaaacgttgaaggaaac
attaaaagagctaggagaaggagaaaataatgacattgtcatgatcactgactcaaagcc
agccattcaaggattaaatcgtagctatcaacaaccaaaagaaaaattcacttggataaa
aactgaaataataaaagaaaaaattaaagagaagagtataaaactgttaaaaattaccgg
caaaggtaatattgctgatttactaacaaaaccagtatcagcatctgattttgaaagatt
tatacaagtattaaaaaataaaataacatcacaggatattttggcctcaacagactattg
ataatt--aattaa----tgaagttctaaacacacaaggaatatctgttgaagtacaata
atatatctttaagggagcatgttggaacgagagtaattaatagtgacatgagttgctata
gtaacaatctaatgcttacatcgtatattaatgtacacctcgtatacgtttaagtgtgat
tgcacctattgcagaaggaat---------gttaaacgagaagctcagacaat-------
------actgaagctgag-ttaaaaatctattagttgaacatgatatggtaggtacatat
atgaggaatatgagtcgtcacatcaatgtatagtaactaccggaatcactattatattgg
tcataattaatatgaccaatcggcgtgtgttttatatacctctcttatttagtataagaa
gatcagtacttatttcttcattagtacta-tattttaacct--ctaattatcaaca
>S. paradoxus N44 - f368
tgttggaacgagagtaattaatagtgacatgagttgctatagtaacaatctaatgcttac
atcgtatattaatgtatacctcgtatacgtttaagtgtgattgcacctattgcagaagga
atgttaaacgagaagcccagacaa-------tactgaagctgag-ttaaagatctattag
ttgaacatgatatggtaggtacatatatgaggaatatgagtcgtcac-atcaatgtatag
taactacc-ggaatcactattatattggtcataattaatatgaccaatcggcgtgtgttt
tatatacctctcttat--------------------------------------------
-------------------------------------ttag---tataagaagatcagta
cttatttcttcattagtactattttttaacct--ctaattatcaacatggcgaccccagt
gagggatggaacaagaaat-----gttattgacgacaacatttctgcgcggattcaatcg
aaagtcaaaacaaatgatactgtcagacagacgccatcatcattaagaaaagtttctatt
aaagatgaacaggtacggcaatatcaaagaaacttaaataggtttaaaaccatactaaat
ggtttaaaggcagaagaggaaaaactttctga---------ggctgatgatattcagatg
ctagccgaaaaattattaaaactcggag-aaaccattgacaaggttgagaataggattct
ggatttagttgaaaagatacaattattggaaacaaatgagaacaataatattttacatga
acatatagatgctacagggacttactatttattcgatacgttaacttcaaccaacaaaag
attctaccctaaagattgtgtttttgattataggactaataatgttgagaacattcctat
tcttttaaacaattttaaaaaatttatcaagaaatatcaatttgatgatgtctttgaaaa
tgatatcatagaaatcgatcctcgtgaaaatgaaatcttgtgcaaaataatcaaagaagg
actcggtgaaagtttagatatcatgaacacaaatacaactgacatttttaggataatcga
tggttt-aaaaaacaaatatagaagtctgcacggtagagatgtcagaattagagcctggg
-aaaaggttttggttgatacaacatgtagaaattccgcattattaatgaataaacttcaa
aaattggtactaatggaaaaatggattttttccaaatgctgccaagattgtcccaatcta
aaggattacctacaagaagctatcatgggaaccttacatgaatccttaagaaattctgtg
aaacaacgtttgtacaatattccacataacgtaggaattaatcacgaagaatttctaatc
aatactgttattgaaacagtaattgatttgagcccaatgggtgacgatcaaatagaaaat
agctgcatgtattgcaaatctgttttccattgctcaattaactgcaaaaagaaaccaaat
agagaacttaggcctgacacggcaaatttctcaaaaacctattatacgcaaggtgcacag
agacaacaacaacttaagtccagtacaaaacgaacaaaagtcttggaacaagacgcaaaa
aaggtcgaacaaagtgtacaacagcaaaaaactggtaattattgataccggttccggtgt
aaacattaccaatgacaaaaccttactgcataattacgaagacaatactcgcagtacacg
attttttggtatcgggaaaaacagctcagtgtctgttaaagggtatggctatataaaaat
caagaatggtcacgacaatactgacaataagtgcttattgacttactatgtaccggaaga
agaatccactataatcagctgttatgacttagccaagaaaaccaaattggttttaagtcg
aaaatataccaacttgggaaacaaaatcataaaaataaaaaccaagataataaatggtgt
cattcacgtaaaaatgaatgagttaattgaacgtccttccgatgattcaaaaataaatgc
aataaaacctacttcttctactggatttaaaccaaataaaatgtctattaccttggaaga
cgctcataaaagaatgggccatacaggaattcaacaaattgaaaattccataaaacataa
tcattatgaagaataccttgacttaatcaaagaaccaaatgaattttggtgtcaaacctg
taaaatctctaaagccacgaaaagaaatcattataccgggtctatgaataatcatagtac
tgatcatgaaccaggctcatcatggtgcatggatatatttggtcctgtttcaagttcaaa
cgcggacactaaaaggtacatgcttattatggtggataacaacacgagatattgcatgac
ctccacacacttcaataagaatgctgaaactatattaacacaaatcagaaagaatattca
gtacgtggaaacacaatttgacagaaaagtcagagaaattaattcagacagaggtactga
attcacaaatgatcagatagaagaatattttatttcaaaaggaatacatcatatacttac
ttctacacaagatcatgctgctaatggaagagcagaaagatacatcagaacaataataac
tgatgcaacaacactcctaagacaaagtaacttaagagtaaaattttgggaatacgcagt
aacttctgctaccaatataagaaattgcctggaacacaaacgtacaggtaaactaccatt
gaaggcaatctcacgtcaacctgttacagtgagattaatgtcattcttaccatttggcga
aaaa-ggaataatttggaaccataatcacaaaaaattgaaaccatcgggacatccttcta
taattttatgcaaagatccaaatagttatggatacaaattctttataccatccataaata
aaattgtcacatctgataattatacaattcccaactatactatggacggtagagtaagaa
atactcagaatatttacaaaagtcatcaaatcagttcacataatgctgatgaagaagatc
aaatcgatacggtcacaaacttatgtgaagctttggaaaactacgaagatgataatagac
caattactcgcctggaagatttgttcacagaggaagagttatctcaaatagactcaaacg
caaaatacccatctcctagtaataacctagaaggggacttggattacgtattttctgatg
t---------------tgaagaatctggagattatgaccttgaatctgaactttcagcga
caaatacctcaatctcaactgataaaaacaaaattttgtcaaacaaggattctaattcag
aacttgcatcgactgaaatatccatcagtggaatcgataaaaaaggattaataaatacaa
ctcatattgatgaagataattgtgatgaaaaagtccacagaattccatcgattatacaag
aaaacctcgtaggaagtaaaaatactattaaaatcaatgacgaaaacaaaatctccaaca
gaattcgtagtaaaaacattgggagtacattaaactctg--gactcagtagatgtgtag-
------------------atattaccgatgaatctattac---------taacaaagatg
agtcaatacacaacccaaaaccagaactaatacaggagcagt---ttaataaaacaaacc
atgaaa---------cttcgtttcctaaagaagggagcattggaag-aa-atgtaaaatt
ccgaaatccaaacaatgagatttctttaaaaacaagcgaaacgagtttaccaataaaaac
tttagaaagtattaacaatcaccacagtaatgattattccacaaacaaagttgaaaagtt
tgagaaggaaaatcatcatccgcccccgattgaggacgttgtggatatgagtgatcaaac
agatatggaatcaaactgtcaggatgataataacataaaaaaattagaagacaccgacga
aaatgtaccaactgagaatggaaccaatgtgtcaccaaggttggaacgaagtagtaa---
--aaaaaatgagatcaacactacaaccaattaaaacgacaactgaagcatctggatcgtc
agtacaaacagttaataaaagtgcctttttaaacaaggaatttaattctttgaacatgaa
aagaaaacggaaaagacacgataaaaacaatagcttaacaagctacgaattagaaagaga
taagaagcgttcaaagaagaatcgagtgaaattaattccagataatatggaaacaagttc
agcaccgaaaattagagccatatattataatgaagctatttcaaaaaatcctgacctcaa
agaaaaacatgaatacaaacaggcatatcataaagaattacaaaatctaaaagatatgaa
ggtatttgatgtcgatgtgaagtacagtagatcagaaatccctgataatttaatagtacc
caccaacacaatattcacaaagaagagaaatgggatttataaggctaggatagtctgcag
aggcgatactcagtcaccggacacttacaatgtaataactacagaatctttaaatcacaa
tcatattaagatattcttaatgattgcaaacaacagaaatatgtttatgaagactctgga
tatcaatcatgcattcctatatgctaaattggaagaagaaatatacatcccacatccgca
tgatcggagatgtgtagtcaaactaaataaggcgttatatggtctaaaacagagtcctaa
agaatggaatgatcatctaagacaatacttgaatggtattggattgaaagataactctta
tactccgggattataccaaaccgaagataaaaatctaatgattgcagtttatgttgatga
ctgcgtaattgcggcaaacaatgaacagagattggatgaattcataaacaaattgaaaag
taattttgaactgaaaattacaggaacattaatagatgatgtactcgatacagatatatt
aggaatggacttagtatacaacaaaagacttggtactatcgatttaacattgaaatcatt
cataaataaaatggataaaaaatacaaagaggaattgaaaaagattagaaaaagttcaat
tccgcatacgtcaacttataaaatagatcctaagaaagacggactgcaaatgtcagaaga
agagtttagacaaggtgttctgaaattacagcaattactaggtgaactaaactatgtcag
atacaaatgcagatacgacattgaatttgctgttaagaaagtggctagactagtaaatta
cccacatgaaaacgtcttctatatgatttacaaaataatccagtacttggttcggtataa
agatattggaatacactatgaccgagactgtaataaagataagaaggttattgctattac
tgatgcatcagttggatcagaatatgatgctcaatcaaggattggagttatattatggta
cgggatgaatatttttaatgtttattctaacaagagcacaaacagatgtgtatcatcaac
agaagcagagcttcatgccatttatgagggctatgcagactcagaaacgttgaaggaaac
attaaaagagctaggagaaggagaaaataatgacattgtcatgatcactgactcaaagcc
agccattcaaggattaaatcgtagctatcaacaaccaaaagaaaaattcacttggataaa
aactgaaataataaaagaaaaaattaaagagaagagtataaaactgttaaaaattaccgg
caaaggtaatattgctgatttactaacaaaaccagtatcagcatctgattttgaaagatt
tatacaagtattaaaaaataaaataacatcacaggatattttggcctcaacagactattg
ataatt--aattaa----tgaagttctaaacacacaaggaatatctgttgaagtacaata
atatatctttaagggagcatgttggaacgagagtaattaatagtgacatgagttgctata
gtaacaatctaatgcttacatcgtatattaatgtatacctcgtatacgtttaagtgtgat
tgcacctattgcagaaggaat---------gttaaacgagaagcccagacaat-------
------actgaagctgag-ttaaagatctattagttgaacatgatatggtaggtacatat
atgaggaatatgagtcgtcacatcaatgtatagtaactaccggaatcactattatattgg
tcataattaatatgaccaatcggcgtgtgttttatatacctctcttatttagtataagaa
gatcagtacttatttcttcattagtacta-ttttttaacct--ctaattatcaaca
>S. paradoxus N44 - f438
tgttggaacgagagtaattaatagtgacatgagttgctatagtaacaatctaatgcttac
atcgtatattaatgtacacctcgtatacgtttaagtgtgattgcacctattgcagaagga
atgttaaacgagaacctcagacaa-------tactgaagctgag-ttaaagatctattag
ttgaacatgatatggtaggtacatatatgaggaatatgagtcgtcac-atcaatgtatag
tagctacc-ggaatcactattatattggtcataattaatatgaccaatcggcgtgtgttt
tatatacctctcttat--------------------------------------------
-------------------------------------atag---tataagaagatcagta
cttatttcttcattagtactattttttaacct--ctaattatcaacatggcgaccccagt
gagggatggaacaagaaat-----gttattgacgacaacatttctgcgcggattcaatcg
aaagtcaaaacaaatgatactgtcagacagacgccatcatcattaagaaaagtttctatt
aaagatgaacaggtacggcaatatcaaagaaacttaaataggtttaaaaccatactaaat
ggtttaaaggcagaagaggaaaaactttctga---------ggctgatgatattcagatg
ctagccgaaaaattattaaaactcggag-aaaccattgacaaggttgagaatagaattct
ggatttagttgaaaagatacaattattggaaacaaatgagaacaataatattttacatga
acatacagatgctacagggacttactatttattcgatacgttaacttcaaccaacaaaag
attctaccctaaagattgtgtttttgattataggactaataatgttgagaacattcctat
tcttttaaacaattttaaaaaatttatcaagaaatatcaatttgatgatgtctttgaaaa
tgatatcatagaaatcgatcctcgtgaaaatgaaatcttgtgcaaaataatcaaagaagg
actcggtgaaagtttagatatcatgaacacaaatacaactgacatttttaggataatcga
tggtttaaaaaaacaaatatagaagtctgcacggtagagatgtcagaattagagcctggg
-aaaaggttttggttgatacaacatgtagaaattccgcattattaatgaataaacttcaa
aaattggtactaatggaaaaatggattttttccaaatgctgccaagattgtcccaatcta
aaggattacctacaagaagctatcatgggaaccttacatgaatccttaagaaattctgtg
aaacaacgtttgtacaatattccacataacgtaggaattaatcacgaagaatttctaatc
aatactgttattgaaacagtaattgatttgagcccaatgggtgatgatcaaatagaaaat
agctgcatgtattgcaaatctgttttccattgctcaattaactgcaaaaagaaaccaaat
agagaacttaggcctgacacggcaaatttctcaaaaacctattatacgcaaggtgcacag
agacaacaacaacttaagtccagtacaaaacgaacaaaagtcttggaacaagacacaaaa
aaggtcgaacaaagtgtacaacagcaaaaaactggtaattattgataccggttccggtgt
aaacattaccaatgacaaaaccttactgcataattacgaagacaatactcgcagtacacg
attttttggtatcgggaaaaacagctcagtgtctgttaaagggtatggctatataaaaat
caagaatggtcacgacaatactgacaataagtgcttattgacttactatgtaccggaaga
agaatccactataatcagctgttatgacttagccaagaaaaccaaattggttttaagtcg
aaaatataccaacttgggaaacaaaatcataaaaataaaaaccaagataataaatggtgt
cattcacgtaaaaatgaatgagttaattgaacgtccttccgatgattcaaaaataaatgc
aataaaacctacttcttctactggatttaaaccaaataaaatgtctattaccttggaaga
cgctcataaaagaatgggccatacaggaattcaacaaattgaaaattccataaaacataa
tcattatgaagaataccttgacttaatcaaagaaccaaatgaattttggtgtcaaacctg
taaaatctctaaagccacgaaaagaaatcattataccgggtctatgaataatcatagtac
tgatcatgaaccaggctcatcatggtgcatggatatatttggtcctgtttcaagttcaaa
cgcggacactaaaaggtacatgcttattatggtggataacaacacgagatattgcatgac
ctccacacacttcaataagaatgctgaaactatattaacacaaatcagaaagaatattca
gtacgtggaaacacaatttgacagaaaagtcagagaaattaattcagacagaggtactga
attcacaaatgatcagatagaagaatattttatttcaaaaggaatacatcatatacttac
ttctacacaagatcatgctgctaatggaagagcagaaagatacatcagaacaataataac
tgatgcaacaacactcctaagacaaagtaacttaagagtaaaattttgggaatacgcagt
aacttctgctaccaatataagaaattgcctggaacacaaacgtacaggtaaactaccatt
gaaggcaatctcacgtcaacctgttacagtgagattaatgtcattcttaccatttggcga
aaaa-ggaataatttggaaccataatcacaaaaaattgaaaccatcgggacatccttcta
taattttatgcaaagatccaaatagttatggatacaaattctttataccatccataaata
aaattgtcacatctgataattatacaattcccaactatactatggacggtagagtaagaa
atactcagaatatttacaaaagtcaccaaatcagttcacataatgctgatgaagaagatc
aaatcgatacggtcacaaacttatgtgaagctttggaaaactacgaagatgataatagac
caattactcgcctggaagatttgttcacagaggaagagttatctcaaatagactcaaacg
caaaatacccatctcctagtaataacctagaaggggacttggattacgtattttctgatg
t---------------tgaagaatctggagattatgaccttgaatctgaactttcagcga
caaatacctcaatctcaactgataaaaacaaaattttgtcaaacaaggattctaattcag
aacttgcatcgactgaaatatccatcagtggaatcgataaaaaaggattaataaatacaa
ctcatattgatgaagataattgtgatgaaaaagtccacagaattccatcgattctacaag
aaaacctcgtaggaagtaaaaatactattaaaatcaatgacgaaaacaaaatctccaaca
gaattcgtagtaaaaacattgggagtacattaaactctg--gactcagtagatgtgtag-
------------------atattaccgatgaatctattac---------taacaaagatg
agtcaatacacaacccaaaaccagaactaatacaggagcagt---ttaataaaacaaacc
atgaaa---------cttcgtttcctaaagaagggagcattggaag-aa-atgtaaaatt
ccgaaatccaaacaatgagatttctttaaaaacaagcgaaacgagtttaccaataaaaac
tttagaaagtattaacaatcaccacagtaatgattattccacaaacaaagttgaaaagtt
tgagaaggaaaatcatcatccgcccccgattgaggacgttgtggatatgagtgatcaaac
agatatggaatcaaactgtcaggatgataataacataaaaaaattagaagacaccgacga
aaatgtaccaactgagaatggaaccaatgtgtcaccaaggttggaacgaagtagtaa---
--aaaaaatgagatcaacactacaaccaattaaaacgacaactgaagcatctggatcgtc
agtacaaacagttaataaaagtgcctttttaaacaaagaatttaattctttgaacatgaa
aagaaaacggaaaagacacgataaaaacaatagcttaacaagctacgaattagaaagaga
taagaagcgttcaaagaagaatcgagtgaaattaattccagataatatggaaacaagttc
agcaccgaaaattagagccatatattataatgaagctatttcaaaaaatcctgacctcaa
agaaaaacatgaatacaaacaggcatatcataaagaattacaaaatctaaaagatatgaa
ggtatttgatgtcgatgtgaagtacagtagatcagaaatccctgataatttaatagtacc
caccaacacaatattcacaaagaagagaaatgggatttataaggctaggatagtctgcag
aggcgatactcagtcaccggacacttacaatgtaataactacagaatctttgaatcacaa
tcatattaagatattcttaatgattgcaaacaacagaaatatgtttatgaagactctgga
tatcaatcatgcattcctatatgctaaattggaagaagaaatatacatcccacatccgca
tgatcagagatgtgtagtcaaactaaataaggcgttatatggtctaaaacagagtcctaa
agaatggaatgatcatctaagacaatacttgaatggtattggattgaaagataactctta
tactccgggattataccaaaccgaggataaaaatctaatgattgcagtttatgttgatga
ctgcgtaattgcggcaaacaatgaacagagattggatgaattcataaacaaattgaaaag
taattttgaactgaaaattacaggaacattaatagatgatgtactcgatacagatatatt
aggaatggacttagtatacaacaaaagacttggtactatcgatttaacattgaaatcatt
cataaataaaatggataaaaaatacaaagaggaattgaaaaagattagaaaaagttcaat
tccgcatacgtcaacttataaaatagatcctaagaaagacggactgcaaatgtcagaaga
agagtttagacaaggtgttctgaaattacagcaattactaggtgaactaaactatgtcag
atacaaatgcagatacgacattgaatttgctgttaagaaagtggctagactagtaaatta
cccacatgaaaacgtcttctatatgatttacaaaataatccagtacttggttcggtataa
agatattggaatacactatgaccgagactgtaataaagataagaaggttattgctattac
tgatgcatcagttggatcagaatatgatgctcaatcaaggattggagttatattatggta
cgggatgaatatttttaatgtttattctaacaagagcacaaacagatgtgtatcatcaac
agaagcagagcttcatgccatttatgagggctatgcagactcagaaacgttgaaggaaac
attaaaagagctaggagaaggagaaaataatgacattgtcatgatcactgactcaaagcc
agccattcaaggattaaatcgtagctatcaacaaccaaaagaaaaattcacttggataaa
aactgaaataataaaagaaaaaattaaagagaagagtataaaactgttaaaaattaccgg
caaaggtaatattgctgatttactaacaaaaccagtatcagcatctgattttgaaagatt
tatacaagtattaaaaaataaaataacatcacaggatattttggcctcaacagactattg
ataatt--aattaa----tgaagttctaaacacacaaggaatatctgttgaagtacaata
atatatctttaagggagcatgttggaacgagagtaattaatagtgacatgagttgctata
gtaacaatctaatgcttacatcgtatattaatgtacacctcgtatacgtttaagtgtgat
tgcacctattgcagaaggaat---------gttaaacgagaacctcagacaat-------
------actgaagctgag-ttaaagatctattagttgaacatgatatggtaggtacatat
atgaggaatatgagtcgtcacatcaatgtatagtagctaccggaatcactattatattgg
tcataattaatatgaccaatcggcgtgtgttttatatacctctcttatttagtataagaa
gatcagtacttatttcttcattagtactgtttttttaacct--ctaattatcaaca
>S. cerevisiae S288c - f247
tgttggaacgagagtaattgatagtgacatgagttgctatggtaacaatctaatgcttac
atcgtatattaatgtacaactcgtatacgtttaagtgtgattgcgcctattgcagaagga
atgttaaacgagaagctcagacaa-------tactgaagcggtg-ttaaagacctattag
ttgaacatgttatggtaggtacatatatgaggaatatgagtcgtcac-atcaatgtatag
taactacc-ggaatcactattatattggtcataattaatatgaccaatcggcgtgtgttt
tatatacctctcttat--------------------------------------------
-------------------------------------ttag---tataagaagatcagta
ctcacttcttcattaatactaattttttacct--ctaattatcaacatggcgaccccagt
gagggatgaaacaagaaat-----gttattgacgacaacatttctgcgcggattcaatcg
aaagtcaaaacaaatgatactgtcagacagacgccatcatcattaagaaaagtttctatt
aaagatgaacaggtgaaacaatatcaaagaaacttaaataggtttaaaaccatactaaat
ggtttaaaggcagaagaggaaaaactttctga---------gactgatgatattcagatg
ctagctgaaaaattattaaaactcggag-aaaccattgacaaggttgagaataggattgt
ggatctagttgaaaagatacaattattggaaacaaacgagaacaataatatattacatga
acatatagatgctacagggacttactatttattcgatacgttaacttcaaccaacaaaag
attctaccctaaggattgtgtttttgattataggactaataatgtcgagaacattcctat
tctcttaaacaattttaaaaaattcatcaagaaatatcaatttgatgatgtctttgaaaa
tgatatcatagaaatcgatcctcgtgaaaatgaaatcttgtgcaagataatcaaagaagg
actcggtgaaagtttagatatcatgaacacaaatacaactgacatttttaggataatcga
tggttt-aaaaaacaaatatagaagtttacatggtagagatgtcagaattagagcctggg
-aaaaggttttggttgatacaacatgtagaaattccgcattgttaatgaataaacttcaa
aagttggtactaatggaaaaatggattttttctaaatgctgccaagattgtcctaatcta
aaggattacctacaagaagctatcatgggaaccttacatgaatccttaagaaattctgtg
aaacaacgtttgtacaacattccacataacgtaggaattaatcacgaagaatttctaatc
aatactgttattgaaacagtaattgatttgagcccaattgcagacgatcaaatagaaaat
agctgcatgtattgcaaatctgttttccattgctcaattaactgcaaaaagaaaccaaat
agggaacttaggcctgactcgaccaatttctcaaaaacctattatctacaaggtgcacag
agacaacaacaacttaagtccagtgcaaaacgaacaaaagtcttggaacaagacacaaaa
aaagtcaaacaaagtgtacaacagcaaaaaactggtaattattgataccggttccggcgt
aaacattaccaatgacaaaaccttactgcataattacgaagacagtaatcgcagtacacg
attttttggtattgggaaaaacagttcagtgtctgttaaagggtatggctatataaaaat
caagaatggtcacaacaatactgacaataagtgtttattgacttactatgtaccggaaga
agaatccactataatcagctgttatgacttagccaagaaaaccaaaatggttttaagtcg
aaaatataccagattgggaaacaaaatcataaaaattaaaaccaagatagttaatggtgt
cattcacgtaaaaatgaacgagttaattgaacgtccttccgatgattcaaaaataaatgc
aataaaacctacttcttctcctggatttaaactaaataaaaggtctattaccttggaaga
tgctcataaaagaatgggccatacaggaattcaacaaattgaaaattccataaaacataa
tcattatgaagaatcccttgacttaatcaaagaaccaaatgaattttggtgtcaaacctg
taaaatctctaaagccacgaaaagaaatcattataccgggtctatgaataatcatagtac
tgatcatgaaccaggatcatcatggtgcatggatatatttggccctgtatcaagttcaaa
cgcggacactaaaaggtacatgcttattatggtggataacaacacgagatattgcatgac
ctccacacacttcaataagaatgctgaaactattttagctcaaatcagaaagaatattca
gtacgtggaaacacaatttgacaggaaagtcagagaaattaattcagacagaggtactga
attcacaaatgatcagatagaagaatattttatttcaaaaggaatacatcacatacttac
ttctacacaagatcatgctgctaatggaagagcagaaagatacatcagaacaatagtaac
tgatgcaacaacactcctaagacaaagtaacttaagagtaaaattttgggaatacgcagt
aacttctgctaccaatataagaaattgcctggaacacaaaagtacaggtaaactaccatt
gaaggcaatctcacgtcaacctgttacagtgagattaatgtcattcttaccatttggcga
aaaa-ggaataatttggaatcataatcacaaaaaattgaaaccatctggacttccttcta
taattctatgcaaagatccaaatagttatggatacaaattctttataccatccaaaaata
aaattgtcacatctgataattatacaattcccaactatacgatggacggtagagtaagaa
atactcagaatatttacaagagtcatcaattcagttcacataatgataatgaagaagatc
aaatcgaaacggtcacaaacttatgtgaagctttggaaaactacgaagatgataataaac
caattactcgcctggaagatttgttcacagaggaagagttatctcaaatagactcaaacg
caaaatacccatctcctagtaataacctagaaggggacttggattacgtattttctgatg
t---------------tgaggaatctggagattatgacgttgaatctgaactttcaacga
caaatacttcaatctcaactgataaaaacaaaattttgtcaaacaaggattttaattcag
aacttgcatcgactgaaatatccatcagtgaaatcgataagaaaggattaataaatacaa
gtcatattgatgaagataagtatgatgaaaaagtccacagaattccatcgattatacaag
agaaactggtaggaagtaaaaatactattaaaatcaatgacgaaaacagaatctccgaca
gaattcgtagtaaaaatattgggagtatcttaaacactg--gactcagtagatgtgtag-
------------------atatcaccgatgaatctattac---------taacaaagatg
agtcaatgcacaacgcaaaacccgaactaattcaggagcagt---tcaataaaacaaatc
atgaaa---------cttcgtttcctaaagaagggagcattggaac-aa-atgtaaaatt
ccgaaatacagacaatgagatttctttaaaaacaggcgatacgagtttaccaataaaaac
tttagaaagcattaacaatcaccatagtaatgattattccacaaacaaagttgaaaagtt
tgagaaggaaaatcatcatccgcccccgattgaggacattgtggatatgagtgatcaaac
tgatatggaatcaaactgtcaggatggtaataacttaaaagaattaaaagtcaccgataa
aaatgtaccaactgacaatggaacaaatgtgtcaccaaggttggaacaaaat--------
----------------------------------------attgaagcatctggatcacc
agtacaaacagttaataaaagtgccttcttaaacaaagaattcagttctttgaacatgaa
aagaaaacggaaaagacacgataaaaacaatagtctaacaagctatgaattagaaagaga
taagaagcgttcaaaaaggaatcgagtgaaattaattccagataatatggaaacagtttc
agcacaaaaaattagagccatatattataatgaagctatttcaaaaaatcctgacctcaa
agaaaaacatgaatacaaacaggcatatcataaagaattacagaatttaaaagatatgaa
ggtatttgatgtcgatgtgaagtacagtagatcagaaatccctgataatttaatagtacc
caccaacacgatattcacaaagaaaagaaatgggatttataaggctaggatagtctgcag
aggtgatactcagtcaccagacacttacagtgtaataactacagaatctttaaatcacaa
tcatattaagatattcttaatgattgcaaacaacagaaatatgtttatgaagaccctgga
tatcaatcatgcattcctatatgctaaattggaagaagaaatatacatcccacatccgca
tgataggagatgtgtagtcaagctaaataaggcgttatatggtctaaaacagagtcctaa
agaatggaatgatcatctaagacaatacttgaatggaattggactgaaagataactctta
tactccgggattataccaaaccgaggataaaaatctaatgattgcagtctatgttgatga
ctgcgtaattgcggcaagcaatgaacagagattggatgaattcataaacaaattgaaaag
taattttgaactgaaaattacaggaacattaatagatgatgtactcgatacagatatatt
aggaatggatctagtatacaacaaaagacttggtactatcgatttaacattaaaatcatt
cataaatagaatggataaaaaatacaacgaggaattgaaaaagattagaaaaagttcaat
tccgcatatgtcaacttataaaatagatcctaagaaagacgtactgcaaatgtcagaaga
agagtttagacaaggtgttctaaagctacaacaattactaggtgaactaaactatgtcag
acacaaatgcagatacgacattaattttgctgttaagaaagtggctagactagtaaatta
cccacatgaaagagtcttttatatgatttacaaaataatccagtacttggttcggtataa
agatattggaatacactatgaccgagactgtaataaagacaagaaggttattgctataac
tgatgcatcagttggatcagaatatgatgctcaatcaaggattggagttatattatggta
cggtatgaatatttttaatgtttattctaacaagagcacaaacagatgtgtatcatcaac
agaagcagagcttcatgccatttatgaaggctatgcagactcagaaacgttgaaggtaac
attaaaggagctaggagaaggagacaataatgacattgtcatgatcactgactcaaagcc
agccattcaaggattaaatcgcagctatcaacaaccaaaagagaaattcacttggataaa
aactgaaataataaaagaaaaaattaaagagaagagtataaaactgttaaaaattaccgg
caaaggtaatattgctgatttactaacaaaaccagtatcagcatctgattttaaaagatt
tatacaagtattaaaaaataaaataacatcacaggatattttggcctcaacagactattg
ataatt--aattaa----tgaagttctaaacacacaatgaatatctgttgaagtacaata
atatatctttaagggagcatgttggaacgagagtaattaatagtgacatgagttgctatg
gtaacaatctaatgcttacatcgtatattaatgtacaactcgtatacgtttaagtgtgat
tgcgcctattgcagaaggaat---------gttaaacgagaagctcagacaat-------
------actgaagctgtg-ttaaagacctattagttgaacatgatatggtaggtacatat
atgaggaatatgagtcgtcacatcaatgtatagtaactaccggaaccactattatattgg
tcatgattaatatgaccaatcggcgtgtgttttatatacctctcttatttagtataagaa
gatcagtactcacttcttcattaatacta-attttttacct--ctaattatcaaca
>S. cerevisiae S288c - f278
tgttggaacgagagtaattaatagtgacatgagttgctatggtaacaatctaatgcttac
atcgtatattaatgtacaactcgtatacgtttaagtgtgattgcgcctattgcagaagga
atgttaaacgagaagctcagacaa-------tactgaagctgtg-ttaaagacctattag
ttgaacatgttatggtaggtacatatatgaggaatatgagtcgtcac-atcaatgtatag
taactacc-ggaatcactattatattggtcataattaatatgaccaatcggcgtgtgttt
tatatacctctcttat--------------------------------------------
-------------------------------------ttag---tataagaagatcagta
ctcacttcttcattaatactaatttttaacct--ctaattatcaacatggcgaccccagt
gaggggtgaaacaagaaat-----gttattgacgacaacatttctgcgcggattcaatcg
aaagtcaaaacaaatgatactgtcagacagacgccatcatcattaagaaaagtttctatt
aaagatgaacaggtgagacaatatcaaagaaacttaaataggtttaaaaccatactaaat
ggtttaaaggcagaagaggaaaaactttctga---------ggctgatgatattcagatg
ctagctgaaaaattattaaaactcggag-aaaccattgacaaggttgagaataggattgt
ggatctagttgaaaagatacaattattggaaacaaacgagaacaataatatattacatga
acatatagatgctacagggacttactatttattcgatacgttaacttcaaccaacaaaag
attctaccctaaggattgtgtttttgattataggactaataatgtcgagaacattcctat
tctcttaaacaattttaaaaaattcatcaagaaatatcaatttgatgatgtctttgaaaa
tgatatcatagaaatcgatcctcgtgaaaatgaaatcttgtgcaagataatcaaagaagg
actcggtgaaagtttagatatcatgaacacaaatacaactgacatttttaggataatcga
tggtttaaaaaaacaaatatagaagtttgcatggtagagatgtcagaattagagcctggg
-aaaaggttttggttgatacaacatgtagaaattccgcattgttaatgaataaacttcaa
aagttggtactaatggaaaaatggattttttctaaatgctgccaagattgtcctaatcta
aaggattacctacaagaagctatcatgggaaccttacatgaatccttaagaaattctgtg
aaacaacgtttgtacaacattccacatgacgtaggaattgatcacgaagaatttctaatc
aatactgttattgaaacagtaattgatttgagcccaattgcagacgatcaaatagaaaat
agctgcatgtattgcaaatctgttttccattgctcaattaactgcaaaaagaaaccaaat
agggaacttaggcctgactcgaccaatttctcaaaaacctattatctacaaggtgcacag
agacaacaaccacttaagtccagtgcaaaacgaacaaaagtcttggaacaagacacaaaa
aaggtcgaacaaagtgtacaacagcaaaaaactggtaattattgataccggttccggcgt
aaacattaccaatgacaaaaccttactgcataattacgaagacagtaatcgcagtacacg
attttttggtattgggaaaaacagttcagtgtctgttaaagggtatggctatataaaaat
caagaatggtcacaacaatactgacaataagtgtctattaacttactatgtaccggaaga
agaatccactataatcagctgttatgacttagccaagaaaaccaaaatggttttaagtcg
aaaatataccagattgggaaacaaaatcataaaaattaaaaccaagatagttaatggtgt
cattcacgtaaaaatgaacgagttaattgaacgtccttccgatgattcaaaaataaatgc
aataaaacctacttcttctcctggatttaaactaaataaaaggtctattaccttggaaga
tgctcataaaagaatgggccatacaggaattcaacaaattgaaaattccataaaacataa
tcattatgaagaatcccttgacttaatcaaagaaccaaatgaattttggtgtcaaacctg
taaaatctctaaagccacgaaaagaaatcattataccgggtctatgaataatcatagtac
tgatcatgaaccaggctcatcatggtgcatggatatatttggccctgtatcaagttcaaa
cgcggacactaaaaggtacatgcttattatggtggataacaacacgagatattgcatgac
ctccacacacttcaataagaatgctgaaactattttagctcaagttagaaagaatattca
gtacgtggaaacacaatttgacaggaaagtcagagaaattaattcagacagaggtactga
attcacaaatgatcagatagaagaatattttatttcaaaaggaatacatcacatacttac
ttctacacaagatcatgctgctaacggaagagcagaaagatacataagaacaataataac
tgatgcaacaacactcctaagacaaagtaacttaagagtaaaattttgggaatacgcagt
aacttctgctaccaatataagaaattgcctggaacacaaaagtacaggtaaactaccatt
gaaggcaatctcacgtcaacctgtgacagtgagattaatgtcattcttaccatttggcga
aaaa-ggaataatttggaatcataatcacaaaaaattgaaaccatctggacttccttcta
taattctatgcaaagatccaaatagttatggatacaaattctttataccatccaaaaata
aaattgtcacatctgataattatacaattcccaactatacaatggacggtagagtaagaa
atactcagaatattaacaagagtcatcaattcagttcagataatgatgatgaagaagatc
aaatcgaaacggtcacaaacttatgtgaagctttggaaaactacgaagatgataataaac
caattactcgcctggaagatttgttcacagaggaagagttatctcaaatagactcaaacg
caaaatacccatctcctagtaataacctagaaggggacttggattacgtattttctgatg
t---------------tgaggaatctggagattatgacgttgaatctgaactttcaacga
caaataattcaatctcaactgataaaaacaaaattttgtcaaacaaggattttaattcag
aacttgcatcgactgaaatatccatcagtggaatcgataagaaaggattaataaatacaa
gtcatattgatgaagataagtatgatgaaaaagtccacagaattccatcgattatacaag
agaaactggtaggaagtaaaaatactattaaaatcaatgacgaaaacaaaatctccgaca
gaattcgtagtaaaaacattgggagtattttaaacactg--gactcagtagatgtgtag-
------------------atatcaccgatgaatctattac---------taacaaagatg
agtcaatgcacaacgcaaaacccgaactaattcaggagcagt---taaaaaaaacaaatc
atgaaa---------cttcgtttcctaaagaagggagcattggaac-aa-atgtaaaatt
ccgaaatacaaacaatgagatttctttaaaaacaggcgatacgagtttaccaataaaaac
tttagaaagcattaacaatcaccatagtaatgattattccacaaacaaagttgaaaagtt
tgagaaggaaaatcatcatccgcccccgattgaggacattgtggatatgagtgatcaaac
tgatatggaatcaaactgtcaggatggtaataacttaaaagaattaaaagtcaccgataa
aaatgtaccaactgacaatggaacaaatgtgtcaccaaggttggaacaaaat--------
----------------------------------------attgaagcatctggatcacc
agtacaaacagttaataaaagtgccttcttaaacaaagaattcagttctttgaacatgaa
aagaaaacggaaaagacacgataaaaacaatagtctaacaagctatgaattagaaagaga
taagaagcgttcaaaaaagaatcgagtgaaattaattccagataatatggaaacagtttc
agcaccaaaaattcgagccatatattataatgaagctatttcaaaaaatcctgacctcaa
agaaaaacatgaatacaaacaggcatatcataaagaattacagaatttaaaagatatgaa
ggtatttgatgtcgatgtgaagtacagtagatcagaaatccctgataatttaatagtacc
caccaacacgatattcacaaagaaaagaaatgggatttataaggctaggatagtctgcag
aggtgatactcagtcaccagacacttacagtgtaataactacagaatctttaaatcacaa
tcatattaagatattcttaatgattgcaaacaacagaaatatgtttatgaagaccctgga
tatcaatcatgcattcctatatgctaaattggaagaagaaatatacatcccacatccgca
tgataggagatgtgtagtcaagctaaataaggcgttatatggtctaaaacagagtcctaa
agaatggaatgatcatctaagacaatacttgaatggaattggactgaaagataactctta
tactccgggattataccaaaccgaggataaaaatctaatgattgcagtctatgttgatga
ctgcgtaattgcggcaagcaatgaacagagattggatgaattcataaacaaattgaaaag
taattttgaactgaaaattacaggaacattaatagacgatgtactcgatacagatatatt
aggaatggatctagtatacaacaaaagacttggtactatcgatttaacattaaaatcatt
cataaatagaatggataaaaaatacaacgaggaattgaaaaagattagaaaaagttcaat
tccgcatatgtcaacttataaaatagatcctaagaaagacgtactgcaaatgtcagaaga
agagtttagacaaggtgttctaaagctacaacaattactaggtgaactaaactatgtcag
acacaaatgcagatacgacattgaatttgctgttaagaaagtggctagactagtaaatta
cccacatgaaagagtcttttatatgatttacaaaataatccagtacttggttcggtataa
agatattggaatacactatgaccgagactgtaataaagacaaaaaggttattgctataac
tgatgcatcagttggatcagaatatgatgctcaatcaaggattggagttatattatggta
cggtatgaatatttttaatgtttattctaacaagagcacaaacagatgtgtatcatcaac
agaagcagagcttcatgccatttatgaaggctatgcagactcagaaacgttgaaggtaac
attaaaggagctaggagaaggagacaataatgacattgtcatgatcactgactcaaagcc
agccattcaaggattaaatcgcagctatcaacaaccaaaagagaaattcacttggataaa
aactgaaataataaaagaaaaaattaaagagaagagtataaaactgttaaaaattaccgg
caaaggtaatattgctgatttactaacaaaaccagtatcagcatctgattttaaaagatt
tatacaagtattaaaaaataaaataacatcacaggatattttggcctcaacagactattg
ataatt--aattaa----tgaagttctaaacacacaatgaatatctgttgaagtacaata
atatatctttaagggagcatgttggaacgagagtaattaatagtgacatgagttgctatg
gtaacaatctaatgcttacatcgtatattaatgtacaactcgtatacgtttaagtgtgat
tgcgcctattgcagaaggaat---------gttaaacgagaagctcagacaat-------
------actgaagctgtg-ttaaagacctattagttgaacatgttatggtaggtacatat
atgaggaatatgagtcgtcacatcaatgtatagtaactaccggaatcactattatattgg
tcataattaatatgaccaatcggcgtgtgttttatatacctctcttatttagtataagaa
gatcagtactcacttcttcattaatacta-atttttaacct--ctaattatcaaca
>S. cerevisiae S288c - f477
tgttggaacgagagtaattaatagtgacatgagttgctatggtaacaatctaatgcttac
atcgtatattaatgtacaactcgtatacgtttaagtgtgattgcgcctattgcagaagga
atgttaaacgagaagctcagacaa-------tactgaagctgtg-ttaaagacctattag
ttgaacatgatatggtaggtacatatatgaggaatatgagtcgtcac-atcaatgtatag
taactacc-ggaaccactattatattggtcatgattaatatgaccaatcggcgtgtgttt
tatatacctctcttat--------------------------------------------
-------------------------------------ttag---tataagaagatcagta
ctcacttcttcattaatactaattttttacct--ctaattatcaacatggcgaccccagt
gagggatgaaacaagaaat-----gttattgacgacaacatttctgcgcggattcaatcg
aaagtcaaaacaaatgatactgtcagacagacgccatcatcattaagaaaagtttctatt
aaagatgaacaggtgaaacaatatcaaagaaacttaaataggtttaaaaccatactaaat
ggtttaaaggcagaagaggaaaaactttctga---------gactgatgatattcagatg
ctagctgaaaaattattaaaactcggag-aaaccattgacaaggttgagaataggattgt
ggatctagttgaaaagatacaattattggaaacaaacgagaacaataatatattacatga
acatatagatgctacagggacttactatttattcgatacgttaacttcaaccaacaaaag
attctaccctaaggattgtgtttttgattataggactaataatgtcgagaacattcctat
tctcttaaacaattttaaaaaattcatcaagaaatatcaatttgatgatgtctttgaaaa
tgatatcatagaaatcgatcctcgtgaaaatgaaatcttgtgcaagataatcaaagaagg
actcggtgaaagtttagatatcatgaacacaaatacaactgacatttttaggataatcga
tggttt-aaaaaacaaatatagaagtttacatggtagagatgtcagaattagagcctggg
-aaaaggttttggttgatacaacatgtagaaattccgcattgttaatgaataaacttcaa
aagttggtactaatggaaaaatggattttttctaaatgctgccaagattgtcctaatcta
aaggattacctacaagaagctatcatgggaaccttacatgaatccttaagaaattctgtg
aaacaacgtttgtacaacattccacataacgtaggaattaatcacgaagaatttctaatc
aatactgttattgaaacagtaattgatttgagcccaattgcagacgatcaaatagaaaat
agctgcatgtattgcaaatctgttttccattgctcaattaactgcaaaaagaaaccaaat
agggaacttaggcctgactcgaccaatttctcaaaaacctattatctacaaggtgcacag
agacaacaacaacttaagtccagtgcaaaacgaacaaaagtcttggaacaagacacaaaa
aaagtcaaacaaagtgtacaacagcaaaaaactggtaattattgataccggttccggcgt
aaacattaccaatgacaaaaccttactgcataattacgaagacagtaatcgcagtacacg
attttttggtattgggaaaaacagttcagtgtctgttaaagggtatggctatataaaaat
caagaatggtcacaacaatactgacaataagtgtttattgacttactatgtaccggaaga
agaatccactataatcagctgttatgacttagccaagaaaaccaaaatggttttaagtcg
aaaatataccagattgggaaacaaaatcataaaaattaaaaccaagatagttaatggtgt
cattcacgtaaaaatgaacgagttaattgaacgtccttccgatgattcaaaaataaatgc
aataaaacctacttcttctcctggatttaaactaaataaaaggtctattaccttggaaga
tgctcataaaagaatgggccatacaggaattcaacaaattgaaaattccataaaacataa
tcattatgaagaatcccttgacttaatcaaagaaccaaatgaattttggtgtcaaacctg
taaaatctctaaagccacgaaaagaaatcattataccgggtctatgaataatcatagtac
tgatcatgaaccaggatcatcatggtgcatggatatatttggccctgtatcaagttcaaa
cgcggacactaaaaggtacatgcttattatggtggataacaacacgagatattgcatgac
ctccacacacttcaataagaatgctgaaactattttagctcaaatcagaaagaatattca
gtacgtggaaacacaatttgacaggaaagtcagagaaattaattcagacagaggtactga
attcacaaatgatcagatagaagaatattttatttcaaaaggaatacatcacatacttac
ttctacacaagatcatgctgctaatggaagagcagaaagatacatcagaacaatagtaac
tgatgcaacaacactcctaagacaaagtaacttaagagtaaaattttgggaatacgcagt
aacttctgctaccaatataagaaattgcctggaacacaaaagtacaggtaaactaccatt
gaaggcaatctcacgtcaacctgttacagtgagattaatgtcattcttaccatttggcga
aaaa-ggaataatttggaatcataatcacaaaaaattgaaaccatctggacttccttcta
taattctatgcaaagatccaaatagttatggatacaaattctttataccatccaaaaata
aaattgtcacatctgataattatacaattcccaactatacgatggacggtagagtaagaa
atactcagaatatttacaagagtcatcaattcagttcacataatgataatgaagaagatc
aaatcgaaacggtcacaaacttatgtgaagctttggaaaactacgaagatgataataaac
caattactcgcctggaagatttgttcacagaggaagagttatctcaaatagactcaaacg
caaaatacccatctcctagtaataacctagaaggggacttggattacgtattttctgatg
t---------------tgaggaatctggagattatgacgttgaatctgaactttcaacga
caaatacttcaatctcaactgataaaaacaaaattttgtcaaacaaggattttaattcag
aacttgcatcgactgaaatatccatcagtgaaatcgataagaaaggattaataaatacaa
gtcatattgatgaagataagtatgatgaaaaagtccacagaattccatcgattatacaag
agaaactggtaggaagtaaaaatactattaaaatcaatgacgaaaacagaatctccgaca
gaattcgtagtaaaaatattgggagtatcttaaacactg--gactcagtagatgtgtag-
------------------atatcaccgatgaatctattac---------taacaaagatg
agtcaatgcacaacgcaaaacccgaactaattcaggagcagt---tcaataaaacaaatc
atgaaa---------cttcgtttcctaaagaagggagcattggaacaaa-atgtaaaatt
ccgaaatacagacaatgagatttctttaaaaacaggcgatacgagtttaccaataaaaac
tttagaaagcattaacaatcaccatagtaatgattattccacaaacaaagttgaaaagtt
tgagaaggaaaatcatcatccgcccccgattgaggacattgtggatatgagtgatcaaac
tgatatggaatcaaactgtcaggatggtaataacttaaaagaattaaaagtcaccgataa
aaatgtaccaactgacaatggaacaaatgtgtcaccaaggttggaacaaaat--------
----------------------------------------attgaagcatctggatcacc
agtacaaacagttaataaaagtgccttcttaaacaaagaattcagttctttgaacatgaa
aagaaaacggaaaagacacgataaaaacaatagtctaacaagctatgaattagaaagaga
taagaagcgttcaaaaaggaatcgagtgaaattaattccagataatatggaaacagtttc
agcacaaaaaattagagccatatattataatgaagctatttcaaaaaatcctgacctcaa
agaaaaacatgaatacaaacaggcatatcataaagaattacagaatttaaaagatatgaa
ggtatttgatgtcgatgtgaagtacagtagatcagaaatccctgataatttaatagtacc
caccaacacgatattcacaaagaaaagaaatgggatttataaggctaggatagtctgcag
aggtgatactcagtcaccagacacttacagtgtaataactacagaatctttaaatcacaa
tcatattaagatattcttaatgattgcaaacaacagaaatatgtttatgaagaccctgga
tatcaatcatgcattcctatatgctaaattggaagaagaaatatacatcccacatccgca
tgataggagatgtgtagtcaagctaaataaggcgttatatggtctaaaacagagtcctaa
agaatggaatgatcatctaagacaatacttgaatggaattggactgaaagataactctta
tactccgggattataccaaaccgaggataaaaatctaatgattgcagtctatgttgatga
ctgcgtaattgcggcaagcaatgaacagagattggatgaattcataaacaaattgaaaag
taattttgaactgaaaattacaggaacattaatagatgatgtactcgatacagatatatt
aggaatggatctagtatacaacaaaagacttggtactatcgatttaacattaaaatcatt
cataaatagaatggataaaaaatacaacgaggaattgaaaaagattagaaaaagttcaat
tccgcatatgtcaacttataaaatagatcctaagaaagacgtactgcaaatgtcagaaga
agagtttagacaaggtgttctaaagctacaacaattactaggtgaactaaactatgtcag
acacaaatgcagatacgacattaattttgctgttaagaaagtggctagactagtaaatta
cccacatgaaagagtcttttatatgatttacaaaataatccagtacttggttcggtataa
agatattggaatacactatgaccgagactgtaataaagacaagaaggttattgctataac
tgatgcatcagttggatcagaatatgatgctcaatcaaggattggagttatattatggta
cggtatgaatatttttaatgtttattctaacaagagcacaaacagatgtgtatcatcaac
agaagcagagcttcatgccatttatgaaggctatgcagactcagaaacgttgaaggtaac
attaaaggagctaggagaaggagacaataatgacattgtcatgatcactgactcaaagcc
agccattcaaggattaaatcgcagctatcaacaaccaaaagagaaattcacttggataaa
aactgaaataataaaagaaaaaattaaagagaagagtataaaactgttaaaaattaccgg
caaaggtaatattgctgatttactaacaaaaccagtatcagcatctgattttaaaagatt
tatacaagtattaaaaaataaaataacatcacaggatattttggcctcaacagactattg
ataatt--aattaa----tgaagttctaaacacacaatgaatatctgttgaagtacaata
atatatctttaagggagcatgttggaacgagagtaattaatagtgacatgagttgctatg
gtaacaatctaatgcttacatcgtatattaatgtacaactcgtatacgtttaagtgtgat
tgcgcctattgcagaaggaat---------gttaaacgagaagctcagacaat-------
------actgaagctgtg-ttaaagacctattagttgaacatgatatggtaggtacatat
atgaggaatatgagtcgtcacatcaatgtatagtaactaccggaaccactattatattgg
tcatgattaatatgaccaatcggcgtgtgttttatatacctctcttatttagtataagaa
gatcagtactcacttcttcattaatacta-attttttacct--ctaattatcaaca
>S. cerevisiae Y12 - f143
tgttggaacgagagtaattaatagtgacatgagttgctatggtgacaatctaatgcttac
atcgtatattaatgtacaactcgtatacgtttaagtgtgattgcgcctattgcagaagga
atgttaaacgagaagctcagacaa-------tactgaagctgtg-ttaaagacctattag
ttgaacatgatatggtaggtacatatatgaggaatatgagtcgtcac-atcaatgtatag
taactacc-ggaatcactattatattggtcatgattaatatgaccaatcggcgtgtgttt
tatatacctctcttat--------------------------------------------
-------------------------------------ttag---tataagaagatcagta
ctcacttcttcattaatactaatttttaacct--ctaattatcaacatggcgaccccagt
gagggatggaacaagaaat-----gttattgacgacaacatttctgcgcggattcaatcg
aaagtcaaaacaaatgatactgtcagacagacgccatcatcattaagaaaagtttctatt
aaagatgaacaggtgaaacaatatcaaagaaacttaaataggtttaaaaccatactaaat
ggtttaaaggcagaagaggaaaaactttctga---------ggctgatgatattcagatg
ctagccgaaaaattattaaaactcggag-aaaccattgacaaggttgagaataggattgt
ggatctagttgaaaagatacaattattggaaacaaacgagaacaataatatattacatga
acatatagatgctacagggacttactatttattcgatacgttaacttcaaccaacaaaag
attctaccctaaggattgtgtttttgattataggactaataatgtcgagaacattcctat
tctcttaaacaattttaaaaaattcatcaaaaaatatcaatttgatgatgtctttgaaaa
tgatatcatagaaatcgatcctcgtgaaaatgaaatcttgtgcaagataatcaaagaagg
actcggtgaaagtttagatatcatgaacacaaatacaactgacatttttaggataatcga
tggttt-aaaaaacaaatatagaagtttgcatggtagagatgtcagaattagagcctggg
-aaaaggttttggttgatacaacatgtagaaattccacattgttaatgaataaacttcaa
aagttggtactaatggaaaaatggattttttctaaatgctgccaagattgtcctaatcta
aaggattacctacaagaagccatcatgggaaccttacatgaatccttaagaaattctgtg
aaacaacgtttgtacaacattccacataacgtaggaattgatcacgaagaatttctaatc
aatactgttattgaaacagtaattgatttgagcccaattgcagacgatcaaatagaaaat
agctgcatgtattgcaaatctgttttccattgctcaattaactgcaaaaagaaaccaaat
agggaacttaggcctgactcgaccaatttctcaaaaacctattatctacaaggtgcacag
agacaacaaccacttaagtccagtgcaaaacgaacaaaagtcttggaacaagacacaaaa
aaagtcgaacaaagtgtacaacagcaaaaaactggtaattattgataccggttccggcgt
aaacattaccaatgacaaaaccttactgcataattacgaagacagtaatcgcagtacacg
attttttggtattgggaaaaacagttcagtgtctgttaaagggtatggctatataaaaat
caagaatggtcacaacaatactgacaataagtgtttattgacttactatgtaccggaaga
agaatccactataatcagctgttatgacttagccaagaaaaccaaaatggttttaagtcg
aaaatataccagattgggaaacaaaatcataaaaattaaaaccaagatagttaatggtgt
cattcacgtaaaaatgaatgagttaattgaacgtccttccgatgattcaaaaataaatgc
aataaaacctacttcttctcctggatttaaactaaataaaaggtctattacattggaaga
tgctcataaaagaatgggccatacaggaattcaacaaattgaaaattccataaaacataa
tcattatgaagaatcccttgacttaatcaaagaaccaaatgaattttggtgtcaaacctg
taaaatctctaaagccacgaaaagaaatcattataccgggtctatgaataatcatagtac
tgatcatgaaccaggatcatcatggtgcatggatatatttggccctgtatcaagttcaaa
cgcggacactaaaaggtacatgcttattatggtggataacaacacgagatattgcatgac
ctccacacacttcaataagaatgctgaaactattttagctcaaatcagaaagaatattca
gtacgtggaaacacaatttgacaggaaagtcagagaaattaattcagacagaggtactga
attcacaaatgatcagatagaagaatattttatttcaaaaggaatacatcacatacttac
ttctacacaagatcatgctgctaacggaagagcagaaagatacatcagaacaatagtaac
tgatgcaacaacactcctaagacaaagtaacttaagagtaaaattttgggaatacgcagt
aacttctgctaccaatataagaaattgcctggaacacaaaagtacaggtaaactaccatt
gaaggcaatctcacgtcaacctgttacagtgagattaatgtcattcttaccatttggcga
aaaagggaataatttggaatcataatcacaaaaaattgaaaccatctggacttccttcta
taattctatgcaaagatccaaatagttatggatacaaattctttataccatccaaaaata
aaattgtcacatctgataattatacaattcccaactatacaatggacggtagagtaagaa
atactcagaatattaacaagagtcatcaattcagttcacataatgatgatgaagaagatc
aaatcgaaacggtcacaaacttatgtgaagctttggaaaactacgaagatgataataaac
caattactcgcctggaagatttgttcacagaggaagagttatctcaaatagactcaaacg
caaaatacccatctcctagtaataacctagaaggggacttggattacgtattttctgatg
t---------------tgaggaatctggagattatgacgttgaatctgaactttcaacga
caaataattcaatctcaactgataaaaacaaaattttgtcaaacaaggattttaattcag
aacttgcatcgactgaaatatccatcagtggaatcgataagaaaggattaataaatacaa
gtcatattgatgaagataagtatgatgaaaaagtccacagaattccatcgattatacaag
agaaactggtaggaagtaaaaatactattaaaatcaatgacgaaaacaaaatctccgaca
gaattcgtagtaaaaacattgggagtatcttgaacactg--gactcagtagatgtgtag-
------------------atatcaccgatgaatctattac---------taacaaagatg
agtcaatgcacaacacaaaacccgaactaattcaggagcagc---ttaataaaacaaatc
atgaaa---------cttcgtttcctaaagaggggagcattggaac-aa-atgtaaaatt
ccgaaatacaaacaatgagatttctttaaaaacaggcgatacgagtttaccaataaaaac
tttagaaagtattaacaatcaccatagtaatgattattccacaaacaaagttgaaaagtt
tgagaaggaaaatcatcatccgcccccgattgaggacgttgtggatatgagtgatcaaac
tgatatggaatcaaactgtcaggatggtaataacttaaaagaattaaaagacaccgatga
aaatgtaccaactgacaatggaacaaatgtgacaccaaggttggaacaaaatagtaa---
--aaaaaatgagatcaacgtt----------------acaattgaagcatctggatcgtc
agtacaaacagttaataaaagtgccttcttaaacaaagaattcagttctttgaacatgaa
aagaaaacggaaaagacacgataaaaacaatagtctaacaagctatgaattagaaagaga
taagaagcgttcaaaaaagaatcgagtgaaattaattccagataatatggaaacagtttc
agcaccaaaaattcgagccatatattataatgaagctatttcaaaaaatcctgacctcaa
agaaaaacatgaatacaaacaggcatatcataaagaattacagaatttaaaagatatgaa
ggtatttgatgtcgatgtgaagtacagtagatcagaaatccctgataatttaatagtacc
caccaacacgatattcacaaagaaaagaaatgggatttataaggctaggatagtctgcag
aggtgatactcagtcaccagacacttacagtgtaataactacagaatctttaaatcacaa
tcatattaagatattcttaatgattgcaaacaacagaaatatgtttatgaagaccctgga
tatcaatcatgcattcctatatgctaaattggaagaagaaatatacatcccacatccgca
tgatcggagatgtgtagtcaagctaaataaggcgttatatggtctaaaacagagtcctaa
agaatggaatgatcatctaagacaatacttgaatggaattggactgaaagataactctta
tactccgggattatatcaaaccgaggataaaaatctaatgattgcagtctatgttgatga
ctgcgtaattgcggcaagcaatgaacagagattggatgaattcataaacaaattgaaaag
taattttgaactgaaaattacaggaacattaatagacgatgtactcgatacagatatatt
aggaatggatctagtatacaacaaaagacttggtactatcgatttaacattaaaatcatt
cataaatagaatggataaaaaatacaacgaggaattgaaaaagattagaaaaagttcaat
tccgcatatgtcaacttataaaatagatcctaagaaagacgtactgcaaatgtcagaaga
agagtttagacaaggtgttctaaagctacaacaattactaggtgaactaaactatgtcag
acacaaatgcagatacgacattgaatttgctgttaagaaagtggctagactagtaaatta
cccacatgaaagagtcttttatatgatttacaaaataatccagtacttggttcggtataa
agatattggaatacactatgaccgagactgtaataaagacaaaaaggttattgctataac
tgatgcatcagttggatcagaatatgatgctcaatcaaggattggagttatattatggta
cggtatgaatatttttaatgtttattctaacaagagcacaaacagatgtgtatcatcaac
agaagcagagcttcatgccatttatgaaggctatgcagactcagaaacgttgaaggtaac
attaaaggagctaggagaaggagacaataatgacattgtcatgatcactgactcaaagcc
agccattcaaggattaaatcgcagctatcaacaaccaaaagagaaattcacttggataaa
aactgaaataataaaagaaaaaattaaagagaagagtataaaactgttaaaaattaccgg
caaaggtaatattgctgatttactaacaaaaccagtatcagcatctgattttaaaagatt
tatacaagtattaaaaaataaaataacatcacaggatattttggcctcaacagactattg
ataatt--aattaa----tgaagttctaaacacacaatgaatatctgttgaagtacaata
atatatctttaagggagcatgttggaacgagagtaattaatagtgacatgagttgctatg
gtgacaatctaatgcttacatcgtatattaatgtacaactcgtatacgtttaagtgtgat
tgcgcctattgcagaaggaat---------gttaaacgagaagctcagacaat-------
------actgaagctgtg-ttaaagacctattagttgaacatgatatggtaggtacatat
atgaggaatatgagtcgtcacatcaatgtatagtaactaccggaatcactattatattgg
tcatgattaatatgaccaatcggcgtgtgttttatatacctctcttatttagtataagaa
gatcagtactcacttcttcattaatacta-atttttaacct--ctaattatcaaca
>S. cerevisiae Y12 - f284
tgttggaacgagagtaattaatagtgacatgagttgctatggtaacaatctaatgcttac
atcgtatattaatgtacaactcgtatacgtttaagtgtgattgcgcctattgcagaagga
atgttaaacgagaagctcagacaa-------tactgaagctgtg-ttaaagacctattag
ttgaacatgttatggtaggtacatatatgaggaatatgagtcgtcac-atcaatgtatag
taactacc-ggaatcactattatattggtcataattaatatgaccaatcggcgtgtgttt
tatatacctctcttat--------------------------------------------
-------------------------------------ttag---tataagaagatcagta
ctcacttcttcattaatactaatttttaacct--ctaattatcaacatggcgaccccagt
gaggggtgaaacaagaaat-----gttattgacgacaacatttctgcgcggattcaatcg
aaagtcaaaacaaatgatactgtcagacagacgccatcatcattaagaaaagtttctatt
aaagatgaacaggtgagacaatatcaaagaaacttaaataggtttaaaaccatactaaat
ggtttaaaggcagaagaggaaaaactttctga---------ggctgatgatattcagatg
ctagctgaaaaattattaaaactcggag-aaaccattgacaaggttgagaataggattgt
ggatctagttgaaaagatacaattattggaaacaaacgagaacaataatatattacatga
acatatagatgctacagggacttactatttattcgatacgttaacttcaaccaacaaaag
attctaccctaaggattgtgtttttgattataggactaataatgtcgagaacattcctat
tctcttaaacaattttaaaaaattcatcaagaaatatcaatttgatgatgtctttgaaaa
tgatatcatagaaatcgatcctcgtgaaaatgaaatcttgtgcaagataatcaaagaagg
actcggtgaaagtttagatatcatgaacacaaatacaactgacatttttaggataatcga
tggttt-aaaaaacaaatatagaagtttgcatggtagagatgtcagaattagagcctggg
-aaaaggttttggttgatacaacatgtagaaattccgcattgttaatgaataaacttcaa
aagttggtactaatggaaaaatggattttttctaaatgctgccaagattgtcctaatcta
aaggattacctacaagaagctatcatgggaaccttacatgaatccttaagaaattctgtg
aaacaacgtttgtacaacattccacatgacgtaggaattgatcacgaagaatttctaatc
aatactgttattgaaacagtaattgatttgagcccaattgcagacgatcaaatagaaaat
agctgcatgtattgcaaatccgttttccattgctcaattaactgcaaaaagaaaccaaat
agggaacttaggcctgactcgaccaatttctcaaaaacctattatctacaaggtgcacag
agacaacaaccacttaagtccagtgcaaaacgaacaaaagtcttggaacaagacacaaaa
aaggtcgaacaaagtgtacaacagcaaaaaactggtaattattgataccggttccggcgt
aaacattaccaatgacaaaaccttactgcataattacgaagacagtaatcgcagtacacg
attttttggtattgggaaaaacagttcagtgtctgttaaagggtatggctatataaaaat
caagaatggtcacaacaatactgacaataagtgtctattaacttactatgtaccggaaga
agaatccactataatcagctgttatgacttagccaagaaaaccaaaatggttttaagtcg
aaaatataccagattgggaaacaaaatcataaaaattaaaaccaagatagttaatggtgt
cattcatgtaaaaatgaacgagttaattgaacgtccttccgatgattcaaaaataaatgc
aataaaacctacttcttcttctggatttaaactaaataaaaggtctattaccttggaaga
tgctcataaaagaatgggccatacaggaattcaacaaattgaaaattccataaaacataa
tcattatgaagaatcccttgacttaatcaaagaaccaaatgaattttggtgtcaaacctg
taaaatctctaaagccacgaaaagaaatcattataccgggtctatgaataatcatagtac
tgatcatgaaccaggctcatcatggtgcatggatatatttggccctgtatcaagttcaaa
cgcggacactaaaaggtacatgcttattatggtggataacaacacgagatattgcatgac
ctccacacacttcaataagaatgctgaaactattttagctcaagttagaaagaatattca
gtacgtggaaacacaatttgacaggaaagtcagagaaattaattcagacagaggtactga
attcacaaatgatcagatagaagaatattttatttcaaaaggaatacatcacatacttac
ttctacacaagatcatgctgctaacggaagagcagaaagatacataagaacaataataac
tgatgcaacaacactcctaagacaaagtaacttaagagtaaaattttgggaatacgcagt
aacttctgctaccaatataagaaattgcctggaacacaaaagtacaggtaaactaccatt
gaaggcaatctcacgtcaacctgtgacagtgagattaatgtcattcttaccatttggcga
aaaa-ggaataatttggaatcataatcacaaaaaattgaaaccatctggacttccttcta
taattctatgcaaagatccaaatagttatggatacaaattctttataccatccaaaaata
aaattgtcacatctgataattatacaattcccaactatacaatggacggtagagtaagaa
atactcagaatattaacaagagtcatcaattcagttcacataatgatgatgaagaagatc
aaatcgaaacggtcacaaacttatgtgaagctttggaaaactacgaagatgataataaac
caattactcgcctggaagatttgttcacagaggaagagttatctcaaatagactcaaacg
caaaatacccatctcctagtaataacctagaaggggacttggattacgtattttctgatg
t---------------tgaggaatctggagattatgacgttgaatctgaactttcaacga
caaataattcaatctcaactgataaaaacaaaattttgtcaaacaaggattttaattcag
aacttgcatcgactgaaatatccatcagtggaatcgataagaaaggattaataaatacaa
gtcatattgatgaagataagtatgatgaaaaagtccacagaattccatcgattatacaag
agaaactggtaggaagtaaaaatactattaaaatcaatgacgaaaacaaaatctccgaca
gaattcgtagtaaaaacattgggagtattttaaacactg--gactcagtagatgtgtag-
------------------atatcaccgatgaatctattac---------taacaaagatg
agtcaatgcacaacgcaaaacccgaactaattcaggagcagt---taaaaaaaacaaatc
atgaaa---------cttcgtttcctaaagaagggagcattggaac-aa-atgtaaaatt
ccgaaatacaaacaatgagatttctttaaaaacaggcgatacgagtttaccaataaaaac
tttagaaagcattaacaatcaccatagtaatgattattccacaaacaaagttgaaaagtt
tgagaaggaaaatcatcatccgcccccgattgaggacattgtggatatgagtgatcaaac
tgatatggaatcaaactgtcaggatggtaataacttaaaagaattaaaagtcaccgataa
aaatgtaccaactgacaatggaacaaatgtgtcaccaaggttggaacaaaat--------
----------------------------------------attgaagcatctggatcacc
agtacaaacagttaataaaagtgccttcttaaacaaagaattcagttctttgaacatgaa
aagaaaacggaaaagacatgataaaaacaatagtctaacaagctatgaattagaaagaga
taagaagcgttcaaaaaagaatcgagtgaaattaattccagataatatggaaacagtttc
agcaccaaaaattcgagccatatattataatgaagctatttcaaaaaatcctgacctcaa
agaaaaacatgaatacaaacaggcatatcataaagaattacagaatttaaaagatatgaa
ggtatttgatgtcgatgtgaagtacagtagatcagaaatccctgataatttaatagtacc
caccaacacgatattcacaaagaaaagaaatgggatttataaggctaggatagtctgcag
aggtgatactcagtcaccagacacttacagtgtaataactacagaatctttaaatcacaa
tcatattaagatattcttaatgattgcaaacaacagaaatatgtttatgaagaccctgga
tatcaatcatgcattcctatatgctaaattggaagaagaaatatacatcccacatccgca
tgataggagatgtgtagtcaagctaaataaggcgttatatggtctaaaacagagtcctaa
agaatggaatgatcatctaagacaatacttgaatggaattggactgaaagataactctta
tactccgggattataccaaaccgaggataaaaatctaatgattgcagtctatgttgatga
ctgcgtaattgcggcaagcaatgaacagagattggatgaattcataaacaaattgaaaag
taattttgaactgaaaattacaggaacattaatagacgatgtactcgatacagatatatt
aggaatggatctagtatacaacaaaagacttggtactatcgatttaacattaaaatcatt
cataaatagaatggataaaaaatacaacgaggaattgaaaaagattagaaaaagttcaat
tccgcatatgtcaacttataaaatagatcctaagaaagacgtactgcaaatgtcagaaga
agagtttagacaaggtgttctaaagctacaacaattactaggtgaactaaactatgtcag
acacaaatgcagatacgacattgaatttgctgttaagaaagtggctagactagtaaatta
cccacatgaaagagtcttttatatgatttacaaaataatccagtacttggttcggtataa
agatattggaatacactatgaccgagactgtaataaagacaaaaaggttattgctataac
tgatgcatcagttggatcagaatatgatgctcaatcaaggattggagttatattatggta
cggtatgaatatttttaatgtttattctaacaagagcacaaacagatgtgtatcatcaac
agaagcagagcttcatgccatttatgaaggctatgcagactcagaaacgttgaaggtaac
attaaaggagctaggagaaggagacaataatgacattgtcatgatcactgactcaaagcc
agccattcaaggattaaatcgcagctatcaacaaccaaaagagaaattcacttggataaa
aactgaaataataaaagaaaaaattaaagagaagagtataaaactgttaaaaattaccgg
caaaggtaatattgctgatttactaacaaaaccagtatcagcatctgattttaaaagatt
tatacaagtattaaaaaataaaataacatcacaggatattttggcctcaacagactattg
ataatt--aattaa----tgaagttctaaacacacaatgaatatctgttgaagtacaata
atatatctttaagggagcatgttggaacgagagtaattaatagtgacatgagttgctatg
gtaacaatctaatgcttacatcgtatattaatgtacaactcgtatacgtttaagtgtgat
tgcgcctattgcagaaggaat---------gttaaacgagaagctcagacaat-------
------actgaagctgtg-ttaaagacctattagttgaacatgttatggtaggtacatat
atgaggaatatgagtcgtcacatcaatgtatagtaactaccggaatcactattatattgg
tcataattaatatgaccaatcggcgtgtgttttatatacctctcttatttagtataagaa
gatcagtactcacttcttcattaatacta-atttttaacct--ctaattatcaaca
>S. cerevisiae Y12 - f317
tgttggaacgagagtaattaatagtgacatgagttgctatggtaacaatctaatgcttac
atcgtatattaatgtacaactcgtatacgtttaagtgtgattgcgcctattgcagaagga
atgttaaacgagaagctcagacaa-------tactgaagctgtg-ttaaagacctattag
ttgaacatgttatggtaggtacatatatgaggaatatgagtcgtcac-atcaatgtatag
taactacc-ggaatcactattatattggtcataattaatatgaccaatcggcgtgtgttt
tatatacctctcttat--------------------------------------------
-------------------------------------ttag---tataagaagatcagta
ctcacttcttcattaatactaatttttaacct--ctaattatcaacatggcgaccctagt
gaggggtgaaacaagaaat-----gttattgacgacaacatttctgcgcggattcaatcg
aaagtcaaaacaaatgatactgtcagacagacgccatcatcattaagaaaagtttctatt
aaagatgaacaggtgagacaatatcaaagaaacttaaataggtttaaaaccatactaaat
ggtttaaaggcagaagaggaaaaactttctga---------ggctgatgatattcagatg
ctagctgaaaaattattaaaactcggag-aaaccattgacaaggttgagaataggattgt
ggatctagttgaaaagatacaattattggaaacaaacgagaacaataatatattacatga
acatatagatgctacagggacttactatttattcgatacgttaacttcaaccaacaaaag
attctaccctaaggattgtgtttttgattataggactaataatgtcgagaacattcctat
tctcttaaacaattttaaaaaattcatcaagaaatatcaatttgatgatgtctttgaaaa
tgatatcatagaaatcgatcctcgtgaaaatgaaatcttgtgcaagataatcaaagaagg
actcggtgaaagtttagatatcatgaacacaaatacaactgacatttttaggataatcga
tggttt-aaaaaacaaatatagaagtttgcatggtagagatgtcagaattagagcctggg
-aaaaggttttggttgatacaacatgtagaaattccgcattgttaatgaataaacttcaa
aagttggtactaatggaaaaatggattttttctaaatgctgccaagattgtcctaatcta
aaggattacctacaagaagctatcatgggaaccttacatgaatccttaagaaattctgtg
aaacaacgtttgtacaacattccacatgacgtaggaattgatcacgaagaatttctaatc
aatactgttattgaaacagtaattgatttgagcccaattgcagacgatcaaatagaaaat
agctgcatgtattgcaaatctgttttccattgctcaattaactgcaaaaagaaaccaaat
agggaacttaggcctgactcgaccaatttctcaaaaacctattatctacaaggtgcacag
agacaacaaccacttaagtccagtgcaaaacgaacaaaagtcttggaacaagacacaaaa
aaggtcgaacaaagtgtacaacagcaaaaaactggtaattattgataccggttccggcgt
aaacattaccaatgacaaaaccttactgcataattacgaagacagtaatcgcagtacacg
attttttggtattgggaaaaacagttcagtgtctgttaaagggtatggctatataaaaat
caagaatggtcacaacaatactgacaataagtgtctattaacttactatgtaccggaaga
agaatccactataatcagctgttatgacttagccaagaaaaccaaaatggttttaagtcg
aaaatataccagattgggaaacaaaatcataaaaattaaaaccaagatagttaatggtgt
cattcacgtaaaaatgaacgagttaattgaacgtccttccgatgattcaaaaataaatgc
aataaaacctacttcttctcctggatttaaactaaataaaaggtctattaccttggaaga
tgctcataaaagaatgggccatacaggaattcaacaaattgaaaattccataaaacataa
tcattatgaagaatcccttgacttaatcaaagaaccaaatgaattttggtgtcaaacctg
taaaatctctaaagccacgaaaagaaatcattataccgggtctatgaataatcatagtac
tgatcatgaaccaggctcatcatggtgcatggatatatttggccctgtatcaagttcaaa
cgcggacactaaaaggtacatgcttattatggtggataacaacacgagatattgcatgac
ctccacacacttcaataagaatgctgaaactattttagctcaagttagaaagaatattca
gtacgtggaaacacaatttgacaggaaagtcagagaaattaattcagacagaggtactga
attcacaaatgatcagatagaagaatattttatttcaaaaggaatacatcacatacttac
ttctacacaagatcatgctgctaacggaagagcagaaagatacataagaacaataataac
tgatgcaacaacactcctaagacaaagtaactcaagagtaaaattttgggaatacgcagt
aacttctgctaccaatataagaaattgcctggaacacaaaagtacaggtaaactaccatt
gaaggcaatctcacgtcaacctgtgacagtgagattaatgtcattcttaccatttggcga
aaaa-ggaataatttggaatcataatcacaaaaaattgaaaccatctggacttccttcta
taattctatgcaaagatccaaatagttatggatacaaattctttataccatccaaaaata
aaattgtcacatctgataattatacaattcccaactatacaatggacggtagagtaagaa
atactcagaatattaacaagagtcatcaattcagttcatataatgatgatgaagaagatc
aaatcgaaacggtcacaaactcatgtgaagctttggtaaactacgaagatgataataaac
caattactcgcctggaagatttgttcacagaggaagagttatctcaaatagactcaaacg
caaaatacccatctcctagtaataacctagaaggggacttggattacgtattttctgatg
t---------------tgaggaatctggagattatgacgttgaatctgaactttcaacga
caaataattcaatctcaactgataaaaacaaaattttgtcaaacaaggattttaattcag
aacttgcatcgactgaaatatccatcagtggaatcgataagaaaggattaataaatacaa
gtcatattgatgaagataagtatgatgaaaaagtccacagaattccatcgattatacaag
agaaactggtaggaagtaaaaatactattaaaatcaatgacgaaaacaaaatctccgaca
gaattcgtagtaaaaacattgggagtattttaaacactg--gactcagtagatgtgtag-
------------------atatcaccgatgaatctattac---------taacaaagatg
agtcaatgcacaacgcaaaacccgaactaattcaggagcagt---taaaaaaaacaaatc
atgaaa---------cttcgtttcctaaagaagggagcattggaac-aa-atgtaaaatt
ccgaaatacaaacaatgagatttctttaaaaacaggcgatacgagtttaccaataaaaac
tttagaaagcattaacaatcaccatagtaatgattattccacaaacaaagttgaaaagtt
tgagaaggaaaatcatcatccgcccccgattgaggacattgtggatatgagtgatcaaac
tgatatggaatcaaactgtcaggatggtaataacttaaaagaattaaaagtcaccgataa
aaatgtaccaactgacaatggaacaaatgtgtcaccaaggttggaacaaaat--------
----------------------------------------attgaagcatctggatcacc
agtacaaacagttaataaaagtgccttcttaaacaaagaattcagttctttgaacatgaa
aagaaaacggaaaagacacgataaaaacaatagtctaacaagctatgaattagaaagaga
taagaagcgttcaaaaaagaatcgagtgaaattaattccagataatatggaaacagtttc
agcaccaaaaattcgagccatatattataatgaagctatttcaaaaaatcctgacctcaa
agaaaaacatgaatacaaacaggcatatcataaagaattacagaatttaaaagatatgaa
ggtatttgatgtcgatgtgaagtacagtagatcagaaatccctgataatttaatagtacc
caccaacacgatattcacaaagaaaagaaatgggatttataaggctaggatagtctgcag
aggtgatactcagtcaccagacacttacagtgtaataactacagaatctttaaatcacaa
tcatattaagatattcttaatgattgcaaacaacagaaatatgtttatgaagaccctgga
tatcaatcatgcattcctatatgctaaattggaagaagaaatatacatcccacatccgca
tgataggagatgtgtagtcaagctaaataaggcgttatatggtctaaaacagagtcctaa
agaatggaatgatcatctaagacaatacttgaatggaattggactgaaagataactctta
tactccgggattataccaaaccgaggataaaaatctaatgattgcagtctatgttgatga
ctgcgtaattgcggcaagcaatgaacagagattggatgaattcataaacaaattgaaaag
taattttgaactgaaaattacaggaacattaatagacgatgtactcgatacagatatatt
aggaatggatctagtatacaacaaaagacttggtactatcgatttaacattaaaatcatt
cataaatagaatggataaaaaatacaacgaggaattgaaaaagattagaaaaagttcaat
tccgcatatgtcaacttataaaatagatcctaagaaagacgtactgcaaatgtcagaaga
agagtttagacaaggtgttctaaagctacaacaattactaggtgaactaaactatgtcag
acacaaatgcagatacgacattgaatttgctgttaagaaagtggctagactagtaaatta
cccacatgaaagagtcttttatatgatttacaaaataatccagtacttggttcggtataa
agatattggaatacactatgaccgagactgtaataaagacaaaaaggttattgctataac
tgatgcatcagttggatcagaatatgatgctcaatcaaggattggagttatattatggta
cggtatgaatatttttaatgtttattctaacaagagcacaaacagatgtgtatcatcaac
agaagcagagcttcatgccatttatgaaggctatgcagactcagaaacgttgaaggtaac
attaaaggagctaggagaaggagacaataatgacattgtcatgatcactgactcaaagcc
agccattcaaggattaaatcgcagctatcaacaaccaaaagagaaattcacttggataaa
aactgaaataataaaagaaaaaattaaagagaagagtataaaactgttaaaaattaccgg
caaaggtaatattgctgatttactaacaaaaccagtatcagcatctgattttaaaagatt
tatacaagtattaaaaaataaaataacatcacaggatattttggcctcaacagactattg
ataatt--aattaa----tgaagttctaaacacacaatgaatatctgttgaagtacaata
atatatctttaagggagcatgttggaacgagagtaattaatagtgacatgagttgctatg
gtaacaatctaatgcttacatcgtatattaatgtacacctcgtatacgtttaagtgtgat
tgcgcctattgcagaaggaat---------gttaaacgagaagctcagacaat-------
------actgaagctgtg-ttaaagacctattagttgaacatgttatggtaggtacatat
atgaggaatatgagtcgtcacatcaatgtatagtaactaccggaatcactattatattgg
tcataattaatatgaccaatcggcgtgtgttttatatacctctcttatttagtataagaa
gatcagtactcacttcttcattaatacta-atttttaacct--ctaattatcaaca
>S. cerevisiae Y12 - f327
tgttggaacgagagtaattaatagtgacatgagttgctatggtaacaatctaatgcttac
atcgtatattaatgtacaactcgtatacgtttaagtgtgattgcgcctattgcagaagga
atgttaaacgagaagctcagacaa-------tactgaagctgtg-ttaaagacctattag
ttgaacatgttatggtaggtacatatatgaggaatatgagtcgtcac-atcaatgtatag
taactacc-ggaatcactattatattggtcataattaatatgaccaatcggcgtgtgttt
tatatacctctcttat--------------------------------------------
-------------------------------------ttag---tataagaagatcagta
ctcacttcttcattaatactaatttttaacct--ctaattatcaacatggcgaccccagt
gaggggtgaaacaagaaat-----gttattgacgacaacatttctgcgcggattcaatcg
aaagtcaaaacaaatgatactgtcagacagacgccatcatcattaagaaaagtttctatt
aaagatgaacaggtgagacaatatcaaagaaacttaaataggtttaaaaccatactaaat
ggtttaaaggcagaagaggaaaaactttctga---------ggctgatgatattcagatg
ctagctgaaaaattattaaaactcggag-aaaccattgacaaggttgagaataggattgt
ggatctagttgaaaagatacaattattggaaataaacgagaacaataatatattacatga
acatatagatgctacagggacttactatttattcgatacgttaacttcaaccaacaaaag
attctaccctaaggattgtgtttttgattataggactaataatgtcgagaacattcctat
tctcttaaacaattttaaaaaattcatcaagaaatatcaatttgatgatgtctttgaaaa
tgatatcatagaaatcgatcctcgtgaaaatgaaatcttgtgcaagataatcaaagaagg
actcggtgaaagtttagatatcatgaacacaaatacaactgacatttttaggataatcga
tggttt-aaaaaacaaatatagaagtttgcatggtagagatgtcagaattagagcctggg
-aaaaggttttggttgatacaacatgtagaaattccgcattgttaatgaataaacttcaa
aagttggtactaatggaaaaatggattttttctaaatgctgccaagattgtcctaatcta
aaggattacctacaagaagctatcatgggaaccttacatgaatccttaagaaattctgtg
aaacaacgtttgtacaacattccacatgacgtaggaattgatcacgaagaatttctaatc
aatactgttattgaaacagtaattgatttgagcccaattgcagacgatcaaatagaaaat
agctgcatgtattgcaaatctgttttccattgctcaattaactgcaaaaagaaaccaaat
agggaacttaggcctgactcgaccaatttctcaaaaacctattatctacaaggtgcacag
agacaacaaccacttaagtccagtgcaaaacgaacaaaagtcttggaacaagacacaaaa
aaggtcgaacaaagtgtacaacagcaaaaaactggtaattattgataccggttccggcgt
aaacattaccaatgacaaaaccttactgcataattacgaagacagtaatcgcagtacacg
attttttggtattgggaaaaacagttcagtgtctgttaaagggtatggctatataaaaat
caagaatggtcacaacaatactgacaataagtgtctattaacttactatgtaccggaaga
agaatccactataatcagctgttatgacttagccaagaaaaccaaaatggttttaagtcg
aaaatataccagattgggaaacaaaatcataaaaattaaaaccaagatagttaatggtgt
cattcacgtaaaaatgaacgagttaattgaacgtccttccgatgattcaaaaataaatgc
aatagaacctacttcttctcctggatttaaactaaataaaaggtctattaccttggaaga
tgctcataaaagaatgggccatacaggaattcaacaaattgaaaattccataaaacataa
tcattatgaagaatcccttgacttaatcaaagaaccaaatgaattttggtgtcaaacctg
taaaatctctaaagccacgaaaagaaatcattataccgggtctatgaataatcatagtac
tgatcatgaaccaggctcatcatggtgcatggatatatttggccctgtatcaagttcaaa
cgcggacactaaaaggtacatgcttattatggtggataacaacacgagatattgcatgac
ctccacacacttcaataagaatgctgaaactattttagctcaagttagaaagaatattca
gtacgtggaaacacaatttgacaggaaagtcagagaaattaattcagacagaggtactga
attcacaaatgatcagatagaagaatattttatttcaaaaggaatacatcacatacttac
ttctacacaagatcatgctgctaacggaagagcagaaagatacataagaacaataataac
tgatgcaacaacactcctaagacaaagtaacttaagagtaaaattttgggaatacgcagt
aacttctgctaccaatataagaaattgcctggaacacaaaagtacaggtaaactaccatt
gaaggcaatctcacgtcaacctgtgacagtgagattaatgtcattcttaccatttggcga
aaaa-ggaataatttggaatcataatcacaaaaaattgaaaccatctggacttccttcta
taattctatgcaaagatccaaatagttatggatacaaattctttataccatccaaaaata
aaattgtcacatctgataattatacaattcccaactatacaatggacggtagagtaagaa
atactcagaatattaacaagagtcatcaattcagttcatataatgatgatgaagaagatc
aaatcgaaacggtcacaaacttatgtgaagctttggaaaactacgaagatgataataaac
caattactcgcctggaagatttgttcacagaggaagagttatctcaaatagactcaaacg
caaaatacccatctcctagtaataacctagaaggggacttggattacgtattttctgatg
t---------------tgaggaatctggagattatgacgttgaatctgaactttcaacga
caaataattcaatctcaactgataaaaacaaaattttgtcaaacaaggattttaattcag
aacttgcatcgactgaaatatccatcagtggaatcgataagaaaggattaataaatacaa
gtcatattgatgaagataagtatgatgaaaaagtccacagaattccatcgattatacaag
agaaactggtaggaagtaaaaatactattaaaatcaatgacgaaaacaaaatctccgaca
gaattcgtagtaaaaacattgggagtattttaaacactg--gactcagtagatgtgtag-
------------------atatcaccgatgaatctattac---------taacaaagatg
agtcaatgcacaacgcaaaacccgaactaattcaggagcagt---taaaaaaaacaaatc
atgaaa---------cttcgtttcctaaagaagggagcattggaac-aa-atgtaaaatt
ccgaaatacaaacaatgagatttctttaaaaacaggcgatacgagtttaccaataaaaac
tttagaaagcattaacaatcaccatagtaatgattattccacaaacaaagttgaaaagtt
tgagaaggaaaatcatcatccgcccccgattgaggacattgtggatatgagtgatcaaac
tgatatggaatcaaactgtcaggatggtaataacttaaaagaattaaaagtcaccgataa
aaatgtaccaactgacaatggaacaaatgtgtcaccaaggttggaacaaaat--------
----------------------------------------attgaagcatctggatcacc
agtacaaacagttaataaaagtgccttcttaaacaaagaattcagttctttgaacatgaa
aagaaaacggaaaagacacgataaaaacaatagtctaacaagctatgaattagaaagaga
taagaagcgttcaaaaaagaatcgagtgaaattaattccagataatatggaaacagtttc
agcaccaaaaattcgagccatatattataatgaagctatttcaaaaaatcctgacctcaa
agaaaaacatgaatacaaacaggcatatcataaagaattacagaatttaaaagatatgaa
ggtatttgatgtcgatgtgaagtacagtagatcagaaatccctgataatttaatagtacc
caccaacacgatattcacaaagaaaagaaatgggatttataaggctaggatagtctgcag
aggtgatactcagtcaccagacacttacagtgtaataactacagaatctttaaatcacaa
tcatattaagatattcttaatgattgcaaacaacagaaatatgtttatgaagaccctgga
tatcaatcatgcattcctatatgctaaattggaagaagaaatatacatcccacatccgca
tgataggagatgtgtagtcaagctaaataaggcgttatatggtctaaaacagagtcctaa
agaatggaatgatcatctaagacaatacttgaatggaattggactgaaagataactctta
tactccgggattataccaaaccgaggataaaaatctaatgattgcagtctatgttgatga
ctgcgtaattgcggcaagcaatgaacagagattggatgaattcataaacaaattgaaaag
taattttgaactgaaaattacaggaacattaatagacgatgtactcgatacagatatatt
aggaatggatctagtatacaacaaaagacttggtactatcgatttaacattaaaatcatt
cataaatagaatggataaaaaatacaacgaggaattgaaaaagattagaaaaagttcaat
tccgcatatgtcaacttataaaatagatcctaagaaagacgtactgcaaatgtcagaaga
agagtttagacaaggtgttctaaagctacaacaattactaggtgaactaaactatgtcag
acacaaatgcagatacgacattgaatttgctgttaagaaagtggctagactagtaaatta
cccacatgaaagagtcttttatatgatttacaaaataatccagtacttggttcggtataa
agatattggaatacactatgaccgagactgtaataaagacaaaaaggttattgctataac
tgatgcatcagttggatcagaatatgatgctcaatcaaggattggagttatattatggta
cggtatgaatatttttaatgtttattctaacaagagcacaaacagatgtgtatcatcaac
agaagcagagcttcatgccatttatgaaggctatgcagactcagaaacgttgaaggtaac
attaaaggagctaggagaaggagacaataatgacattgtcatgatcactgactcaaagcc
agccattcaaggattaaatcgcagctatcaacaaccaaaagagaaattcacttggataaa
aactgaaataataaaagaaaaaattaaagagaagagtataaaactgttaaaaattaccgg
caaaggtaatattgctgatttactaacaaaaccagtatcagcatctgattttaaaagatt
tatacaagtattaaaaaataaaataacatcacaggatattttggcctcaacagactattg
ataatt--aattaa----tgaagttctaaacacacaatgaatatctgttgaagtacaata
atatatctttaagggagcatgttggaacgagagtaattaatagtgacatgagttgctatg
gtaacaatctaatgcttacatcgtatattaatgtacaactcgtatacgtttaagtgtgat
tgcgcctattgcagaaggaat---------gttaaacgagaagctcagacaat-------
------actgaagctgtg-ttaaagacctattagttgaacatgttatggtaggtacatat
atgaggaatatgagtcgtcacatcaatgtatagtaactaccggaatcactattatattgg
tcataattaatatgaccaatcggcgtgtgttttatatacctctcttatttagtataagaa
gatcagtactcacttcttcattaatatta-atttttaacct--ctaattatcaaca
>S. cerevisiae YPS128 - f49
tgttggaacgagagtaattaatagtgacatgagttgctatggtaacaatctaatgcttac
atcgtatattaatgtacacatcgtatacgtttaagtgtgattgcgcctattgcagaagga
atgttaaacgagaagctcagacaa-------tactgaagctgtg-ttaaagacctattag
ttgaacatgttatggtaggtacatatatgaggaatatgagtcgtcac-atcaatgtatag
taactacc-ggaatcactattatattggtcatgattaatatgaccaatcggcgtgtgttt
tatatacctctcttat--------------------------------------------
-------------------------------------ttag---tataagaagatcagta
ctcacttcttcattaatactaatttttaacct--ctaattatcaacatggcgaccccagt
gagggatgaaacaagaaat-----gttattgacgacaacatttctgcgcggattcaatcg
aaagtcaaaacaaatgatactgtcagacagacgccatcatcattaagaaaagtttctatt
aaagatgaacaggtgaaacaatatcaaagaaacttaaataggtttaaaaccatactaaat
ggtttaaaggcagaagaggaaaaactttctga---------gactgatgatattcagatg
ctagccgaaaaattattaaaactcggag-aaaccattgacaaggttgagaataggattgt
ggatctagttgaaaagatacaattattggaaacaaacgagaacaataatatattacatga
acatatagatgctacagggacttactatttattcgatacgttaacttcaaccaacaaaag
attctaccctaaggattgtttttttgattataggactaataatgtcgagaacattcctat
tctcttaaacaattttaaaaaattcatcaagaaatatcaatttgatgatgtctttgaaaa
tgatatcatagaaatcgatcctcgtgaaaatgaaatcttgtgcaagataatcaaagaagg
actcggtgaaagtttagatatcatgaacacaaatacaactgacatttttaggataatcga
tggttt-aaaaaacaaatatagaagtttgcatggtagagatgtcagaattagagcctggg
-aaaaggttttggttgatacaacatgtagaaattccacattgttaatgaataaacttcaa
aagttggtactaatggaaaaatggattttttctaaatgctgccaagattgtcctaatcta
aaggattacctacaagaagccatcatgggaaccttacatgaatccttaagaaattctgtg
aaacaacgtttgtacaacattccacataacgtaggaattgatcacgaagaatttctaatc
aatactgttattgaaacagtaattgatttgagcccaattgcagacgatcaaatagaaaat
agctgcatgtattgcaaatctgttttccattgctcaattaactgcaaaaagaaaccaaat
agggaacttaggcctgactcgaccaatttctcaaaaacctattatctacaaggtgcacag
agacaacaacaacttaagtccagtgcaaaacgaacaaaagtcttggaacaagacacaaaa
aaggtcgaacaaagtgtacaacagcaaaaaactggtaattattgataccggttccggcgt
aaacattaccaatgacaaaaccttactgcataattacgaagacagtaatcgcagtacacg
attttttggtattgggaaaaacagttcagtgtctgttaaagggtatggctatataaaaat
caagaatggtcacaacaatactgacaataagtgtttattgacttactatgtaccggaaga
agaatccactataatcagctgttatgacttagccaaaaaaaccaaaatggttttaagtcg
aaaatataccagattgggaaacaaaatcataaaaattaaaaccaagatagttaatggtgt
cattcacgtaaaaatgaacgagttaattgaacgtccttccgatgattcaaaaataaatgc
aataaaacctatttcttctcctggatttaaactaaataaaaggtctattaccttggaaga
tgctcataaaagaatgggccatacaggaattcaacaaattgaaaattccataaaacataa
tcattatgaagaatcccttgacttaatcaaagaaccaaatgaattttggtgtcaaacctg
taaaatctctaaagccacgaaaagaaatcattataccgggtctatgaataatcatagtac
tgatcatgaaccaggatcatcatggtgcatggatatatttggccctgtatcaagttcaaa
cgcggacactaaaaggtacatgcttattatggtggataacaacacgagatattgcatgac
ttccacacacttcaataagaatgctgaaactattttagctcaaatcagaaagaatattca
gtacgtggaaacacaatttgacaggaaagtcagagaaattaattcagacagaggtactga
attcacaaatgatcagatagaagaatattttatttcaaaaggaatacatcacatacttac
ttctacacaagatcatgctgctaacggaagagcagaaagatacatcagaacaatagtaac
tgatgcaacaacactcctaagacaaagtaacttaagagtaaaattttgggaatacgcagt
aacttctgctaccaatataagaaattgcctggaacacaaaagtacaggtaaactaccatt
gaaggcaatctcacgtcaacctgttacagtgagattaatgtcattcttaccatttggcga
aaaa-ggaataatttggaatcataatcacaaaaaattgaaaccatctggacttccttcta
taattctatgcaaagatccaaatagttatggatacaaattctttataccatccaaaaata
aaattgtcacatctgataattatacaattcccaactatacgatggacggtagagtaagaa
atactcagaatattaacaagagtcatcaattcagttcacataatgatgatgaagaagatc
aaatcgaaacggtcacaaacttatgtgaagctttggaaaactacgaagatgataataaac
caattactcgcctggaagatttgttcacagaggaagagttatctcaaatagactcaaacg
caaaatacccatctcctagtaataacctagaaagggacttggattacgtattttctgatg
t---------------tgaggaatctggagattatgacgttgaatctgaactttcaacga
caaatacttcaatctcaactgataaaaacaaaattttgtcaaacaaggattttaattcag
aacttgcatcgactgaaatatccatcagtggaatcgataagaaaggattaacaaatacaa
gtcatattgatgaagataagtatgatgaaaaagtccacagaattccatcgattatacaag
agaaactggtaggaagtaaaaatactattaaaatcaatgacgaaaacaaaatctccgaca
gaattcgtagtaaaaacattgggagtatcttaaacactg--gactcagtagatgtgtag-
------------------atatcaccgatgaatctattac---------taacaaagatg
agtcaatgcacaacgcaaaacccgaactaattcaggagcagt---ttaataaaacaaatc
atgaaa---------cttcgtttcctaaagaagggagcattggaac-aa-atgtaaaatt
ccgaagtacaaacaatgagatttctttaaaaacaggcgatacgagtttaccaataaaaac
tttagaaagcattaacaatcaccatagtaatgattattccacaaacaaagttgaaaagtt
tgagaaggaaaatcatcatccgcccccgattgaggacgttgtggatatgagtgatcaaac
tgatatggaatcaaactgtcaggatggtaataacttaaaagaattaaaagataccgatga
aaatgtaccaactgacaatggaacaaatgtgtcaccaaggttggaacaaaat--------
----------------------------------------attgaagcatctggatcacc
agtacaaacagttaataaaagtgccttcttaaacaaagaattcagttctttgaacatgaa
aagaaaacggaaaagacacgataaaaacaatagtctaacaagctatgaattagaaagaga
taagaagcgttcaaaaaagaatcgagtgaaattaattccagataatatggaaacagtttc
agcacaaaaaattagagccatatattataatgaagctatttcaaaaaatcctgacctcaa
agaaaaacatgaatacaaacaggcatatcataaagaattacagaatttaaaagatatgaa
ggtatttgatgtcgatgtgaagtacagtagatcagaaatccctgataatttaatagtacc
caccaacacgatattcacaaagaaaagaaatgggatttataaggctaggatagtctgcag
aggtgatactcagtcaccagacacttacagtgtaataactacagaatctttaaatcacaa
tcatattaagatattcttaatgattgcaaacaacagaaatatgtttatgaagaccctgga
tatcaatcatgcattcctatatgctaaattggaagaagaaatatacatcccacatccgca
tgataggagatgtgtagtcaagctaaataaggcgttatatggtctaaaacagagtcctaa
agaatggaatgatcatctaagacaatacttgaatggaattggactgaaagataactctta
tactccgggattataccaaaccgaggataaaaatctaatgattgcagtctatgttgatga
ctgcgtaattgcggcaagcaatgaacagagattggatgaattcataaacaaattgaaaag
taattttgaactgaaaattacaggaacattaatagatgatgtactcgatacagatatatt
aggaatggatctagtatacaacaaaagacttggtactatcgatttaacattaaaatcatt
cataaataggatggataaaaaatacaacgaggaattgaaaaagattagaaaaagttcaat
tccgcatatgtcaacttataaaatagatcctaagaaagacgtactgcaaatgtcagaaga
agagtttagacaaggtgttctaaaactacaacaattactaggtgaactaaactatgtcag
acacaaatgcagatacgacattgaatttgctgttaagaaagtggctagactagtaaatta
cccacatgaaagagtcttttatatgatttacaaaataatccagtacttggttcggtataa
agatattggaatacactatgaccgagactgtaataaagacaagaaggttattgctataac
tgatgcatcagttggatcagaatatgatgctcaatcaaggattggagttatattatggta
cggtatgaatatttttaatgtttattctaacaagagcacaaacagatgtgtatcatcaac
agaagcagagcttcatgccatttatgaaggctatgcagactcagaaacgttgaaggtaac
attaaaggagctaggagaaggagacaataatgacattgtcatgatcactgactcaaagcc
agccattcaaggattaaatcgcagctatcaacaaccaaaagagaaattcacttggataaa
aactgaaataataaaagaaaaaattaaagagaagagtataaaactgttaaaaattaccgg
caaaggtaatattgctgatttactaacaaaaccagtatcagcatctgattttaaaagatt
tatacaagtattaaaaaataaaataacatcacaggatattttggcctcaacagactattg
ataatt--aattaa----tgaagttctaaacacacaatgaatatctgttgaagtacaata
atatatctttaagggagcatgttggaacgagagtaattaatagtgacatgagttgctatg
gtaacaatctaatgcttacatcgtatattaatgtacacatcgtatacgtttaagtgtgat
tgcgcctattgcagaaggaat---------gttaaacgagaagctcagacaat-------
------actgaagctgtg-ttaaagacctattagttgaacatgttatggtaggtacatat
atgaggaatatgagtcgtcacatcaatgtatagtaactaccggaatcactattatattgg
tcatgattaatatgaccaatcggcgtgtgttttatatacctctcttatttagtataagaa
gatcagtactcacttcttcattaatacta-atttttaacct--ctaattatcaaca
>S. cerevisiae YPS128 - f322
tgttggaacgagagtaattaatagtgacatgagttgctatggtaacaatctaatgcttac
atcgtatattaatgtacacatcgtatacgtttaagtgtgattgcgcctattgcagaagga
atgttaaacgagaagctcagacaa-------tactgaagctgtg-ttaaagacctattag
ttgaacatgttatggtaggtacatatatgaggaatatgagtcgtcac-atcaatgtatag
taactacc-ggaatcactattatattggtcatgattaatatgaccaatcggcgtgtgttt
tatatacctctcttat--------------------------------------------
-------------------------------------ttag---tataagaagatcagta
ctcacttcttcattaatactaatttttaacct--ctaattatcaacatggcgaccccagt
gagggatgaaacaagaaat-----gttattgacgacaacatttctgcgcggattcaatcg
aaagtcaaaacaaatgatactgtcagacagacgccatcatcattaagaaaagtttctatt
aaagatgaacaggtgaaacaatatcaaagaaacttaaataggtttaaaaccatactaaat
ggtttaaaggcagaagaggaaaaactttctga---------gactgatgatattcagatg
ctagccgaaaaattattaaaactcggag-aaaccattgacaaggttgagaataggattgt
ggatctagttgaaaagatacaattattggaaacaaacgagaacaataatatattacatga
acatatagatgctacagggacttactatttattcgatacgttaacttcaaccaacaaaag
attctaccctaaggattgtttttttgattataggactaataatgtcgagaacattcctat
tctcttaaacaattttaaaaaattcatcaagaaatatcaatttgatgatgtctttgaaaa
tgatatcatagaaatcgatcctcgtgaaaatgaaatcttgtgcaagataatcaaagaagg
actcggtgaaagtttagatatcatgaacacaaatacaactgacatttttaggataatcga
tggttt-aaaaaacaaatatagaagtttgcatggtagagatgtcagaattagagcctggg
-aaaaggttttggttgatacaacatgtagaaattccacattgttaatgaataaacttcaa
aagttggtactaatggaaaaatggattttttctaaatgctgccaagattgtcctaatcta
aaggattacctacaagaagccatcatgggaaccttacatgaatccttaagaaattctgtg
aaacaacgtttgtacaacattccacataacgtaggaattgatcacgaagaatttctaatc
aatactgttattgaaacagtaattgatttgagcccaattgcagacgatcaaatagaaaat
agctgcatgtattgcaaatctgttttccattgctcaattaactgcaaaaagaaaccaaat
agggaacttaggcctgactcgaccaatttctcaaaaacctattatctacaaggtgcacag
agacaacaacaacttaagtccagtgcaaaacgaacaaaagtcttggaacaagacacaaaa
aaggtcgaacaaagtgtacaacagcaaaaaactggtaattattgataccggttccggcgt
aaacattaccaatgacaaaaccttactgcataattacgaagacagtaatcgcagtacacg
attttttggtattgggaaaaacagttcagtgtctgttaaagggtatggctatataaaaat
caagaatggtcacaacaatactgacaataagtgtttattgacttactatgtaccggaaga
agaatccactataatcagctgttatgacttagccaaaaaaaccaaaatggttttaagtcg
aaaatataccagattgggaaacaaaatcataaaaattaaaaccaagatagttaatggtgt
cattcacgtaaaaatgaacgagttaattgaacgtccttccgatgattcaaaaataaatgc
aataaaacctatttcttctcctggatttaaactaaataaaaggtctattaccttggaaga
tgctcataaaagaatgggccatacaggaattcaacaaattgaaaattccataaaacataa
tcattatgaagaatcccttgacttaatcaaagaaccaaatgaattttggtgtcaaacctg
taaaatctctaaagccacgaaaagaaatcattataccgggtctatgaataatcatagtac
tgatcatgaaccaggatcatcatggtgcatggatatatttggccctgtatcaagttcaaa
cgcggacactaaaaggtacatgcttattatggtggataacaacacgagatattgcatgac
ttccacacacttcaataagaatgctgaaactattttagctcaaatcagaaagaatattca
gtacgtggaaacacaatttgacaggaaagtcagagaaattaattcagacagaggtactga
attcacaaatgatcagatagaagaatattttatttcaaaaggaatacatcacatacttac
ttctacacaagatcatgctgctaacggaagagcagaaagatacatcagaacaatagtaac
tgatgcaacaacactcctaagacaaagtaacttaagagtaaaattttgggaatacgcagt
aacttctgctaccaatataagaaattgcctggaacacaaaagtacaggtaaactaccatt
gaaggcaatctcacgtcaacctgttacagtgagattaatgtcattcttaccatttggcga
aaaa-ggaataatttggaatcataatcacaaaaaattgaaaccatctggacttccttcta
taattctatgcaaagatccaaatagttatggatacaaattctttataccatccaaaaata
aaattgtcacatctgataattatacaattcccaactatacgatggacggtagagtaagaa
atactcagaatattaacaagagtcatcaattcagttcacataatgatgatgaagaagatc
aaatcgaaacggtcacaaacttatgtgaagctttggaaaactacgaagatgataataaac
caattactcgcctggaagatttgttcacagaggaagagttatctcaaatagactcaaacg
caaaatacccatctcctagtaataacctagaaagggacttggattacgtattttctgatg
t---------------tgaggaatctggagattatgacgttgaatctgaactttcaacga
caaatacttcaatctcaactgataaaaacaaaattttgtcaaacaaggattttaattcag
aacttgcatcgactgaaatatccatcagtggaatcgataagaaaggattaacaaatacaa
gtcatattgatgaagataagtatgatgaaaaagtccacagaattccatcgattatacaag
agaaactggtaggaagtaaaaatactattaaaatcaatgacgaaaacaaaatctccgaca
gaattcgtagtaaaaacattgggagtatcttaaacactg--gactcagtagatgtgtag-
------------------atatcaccgatgaatctattac---------taacaaagatg
agtcaatgcacaacgcaaaacccgaactaattcaggagcagt---ttaataaaacaaatc
atgaaa---------cttcgtttcctaaagaagggagcattggaac-aa-atgtaaaatt
ccgaagtacaaacaatgagatttctttaaaaacaggcgatacgagtttaccaataaaaac
tttagaaagcattaacaatcaccatagtaatgattattccacaaacaaagttgaaaagtt
tgagaaggaaaatcatcatccgcccccgattgaggacgttgtggatatgagtgatcaaac
tgatatggaatcaaactgtcaggatggtaataacttaaaagaattaaaagataccgatga
aaatgtaccaactgacaatggaacaaatgtgtcaccaaggttggaacaaaat--------
----------------------------------------attgaagcatctggatcacc
agtacaaacagttaataaaagtgccttcttaaacaaagaattcagttctttgaacatgaa
aagaaaacggaaaagacacgataaaaacaatagtctaacaagctatgaattagaaagaga
taagaagcgttcaaaaaagaatcgagtgaaattaattccagataatatggaaacagtttc
agcacaaaaaattagagccatatattataatgaagctatttcaaaaaatcctgacctcaa
agaaaaacatgaatacaaacaggcatatcataaagaattacagaatttaaaagatatgaa
ggtatttgatgtcgatgtgaagtacagtagatcagaaatccctgataatttaatagtacc
caccaacacgatattcacaaagaaaagaaatgggatttataaggctaggatagtctgcag
aggtgatactcagtcaccagacacttacagtgtaataactacagaatctttaaatcacaa
tcatattaagatattcttaatgattgcaaacaacagaaatatgtttatgaagaccctgga
tatcaatcatgcattcctatatgctaaattggaagaagaaatatacatcccacatccgca
tgataggagatgtgtagtcaagctaaataaggcgttatatggtctaaaacagagtcctaa
agaatggaatgatcatctaagacaatacttgaatggaattggactgaaagataactctta
tactccgggattataccaaaccgaggataaaaatctaatgattgcagtctatgttgatga
ctgcgtaattgcggcaagcaatgaacagagattggatgaattcataaacaaattgaaaag
taattttgaactgaaaattacaggaacattaatagatgatgtactcgatacagatatatt
aggaatggatctagtatacaacaaaagacttggtactatcgatttaacattaaaatcatt
cataaataggatggataaaaaatacaacgaggaattgaaaaagattagaaaaagttcaat
tccgcatatgtcaacttataaaatagatcctaagaaagacgtactgcaaatgtcagaaga
agagtttagacaaggtgttctaaaactacaacaattactaggtgaactaaactatgtcag
acacaaatgcagatacgacattgaatttgctgttaagaaagtggctagactagtaaatta
cccacatgaaagagtcttttatatgatttacaaaataatccagtacttggttcggtataa
agatattggaatacactatgaccgagactgtaataaagacaagaaggttattgctataac
tgatgcatcagttggatcagaatatgatgctcaatcaaggattggagttatattatggta
cggtatgaatatttttaatgtttattctaacaagagcacaaacagatgtgtatcatcaac
agaagcagagcttcatgccatttatgaaggctatgcagactcagaaacgttgaaggtaac
attaaaggagctaggagaaggagacaataatgacattgtcatgatcactgactcaaagcc
agccattcaaggattaaatcgcagctatcaacaaccaaaagagaaattcacttggataaa
aactgaaataataaaagaaaaaattaaagagaagagtataaaactgttaaaaattaccgg
caaaggtaatattgctgatttactaacaaaaccagtatcagcatctgattttaaaagatt
tatacaagtattaaaaaataaaataacatcacaggatattttggcctcaacagactattg
ataatt--aattaa----tgaagttctaaacacacaatgaatatctgttgaagtacaata
atatatctttaagggagcatgttggaacgagagtaattaatagtgacatgagttgctatg
gtaacaatctaatgcttacatcgtatattaatgtacacatcgtatacgtttaagtgtgat
tgcgcctattgcagaaggaat---------gttaaacgagaagctcagacaat-------
------actgaagctgtg-ttaaagacctattagttgaacatgttatggtaggtacatat
atgaggaatatgagtcgtcacatcaatgtatagtaactaccggaatcactattatattgg
tcatgattaatatgaccaatcggcgtgtgttttatatacctctcttatttagtataagaa
gatcagtactcacttcttcattaatacta-atttttaacct--ctaattatcaaca
>S. cerevisiae YPS128 - f381
tgttggaacgagagtaattaatagtgacatgagttgctatggtaacaatctaatgcttac
atcgtatattaatgtacacatcgtatacgtttaagtgtgattgcgcctattgcagaagga
atgttaaacgagaagctcagacaa-------tactgaagctgtg-ttaaagacctattag
ttgaacatgttatggtaggtacatatatgaggaatatgagtcgtcac-atcaatgtatag
taactacc-ggaatcactattatattggtcatgattaatatgaccaatcggcgtgtgttt
tatatacctctcttat--------------------------------------------
-------------------------------------ttag---tataagaagatcagta
ctcacttcttcattaatactaatttttaacct--ctaattatcaacatggcgaccccagt
gagggatgaaacaagaaat-----gttattgacgacaacatttctgcgcggattcaatcg
aaagtcaaaacaaatgatactgtcagacagacgccatcatcattaagaaaagtttctatt
aaagatgaacaggtgaaacaatatcaaagaaacttaaataggtttaaaaccatactaaat
ggtttaaaggcagaagaggaaaaactttctga---------gactgatgatattcagatg
ctagccgaaaaattattaaaactcggag-aaaccattgacaaggttgagaataggattgt
ggatctagttgaaaagatacaattattggaaacaaacgagaacaataatatattacatga
acatatagatgctacagggacttactatttattcgatacgttaacttcaaccaacaaaag
attctaccctaaggattgtttttttgattataggactaataatgtcgagaacattcctat
tctcttaaacaattttaaaaaattcatcaagaaatatcaatttgatgatgtctttgaaaa
tgatatcatagaaatcgatcctcgtgaaaatgaaatcttgtgcaagataatcaaagaagg
actcggtgaaagtttagatatcatgaacacaaatacaactgacatttttaggataatcga
tggttt-aaaaaacaaatatagaagtttgcatggtagagatgtcagaattagagcctggg
-aaaaggttttggttgatacaacatgtagaaattccacattgttaatgaataaacttcaa
aagttggtactaatggaaaaatggattttttctaaatgctgccaagattgtcctaatcta
aaggattacctacaagaagccatcatgggaaccttacatgaatccttaagaaattctgtg
aaacaacgtttgtacaacattccacataacgtaggaattgatcacgaagaatttctaatc
aatactgttattgaaacagtaattgatttgagcccaattgcagacgatcaaatagaaaat
agctgcatgtattgcaaatctgttttccattgctcaattaactgcaaaaagaaaccaaat
agggaacttaggcctgactcgaccaatttctcaaaaacctattatctacaaggtgcacag
agacaacaaccacttaagtccagtgcaaaacgaacaaaagtcttggaacaagacacaaaa
aaagtcgaacaaagtgtacaacagcaaaaaactggtaattattgataccggttccggcgt
aaacattaccaatgacaaaaccttactgcataattacgaagacagtaatcgcagtacacg
attttttggtattgggaaaaacagttcagtgtctgttaaagggtatggctatataaaaat
caagaatggtcacaacaatactgacaataagtgtttattgacttactatgtaccagaaga
agaatccactataatcagctgttatgacttagccaagaaaaccaaaatggttttaagtcg
aaaatataccagattgggaaacaaaatcattaaaattaaaaccaagatagttaatggtgt
cattcacgtaaaaatgaatgagttaattgaacgtccttccgatgattcaaaaataaatgc
aataaaacctacttcttctcctggatttaaactaaataaaaggtctattaccttggaaga
tgctcataaaagaatgggccatacaggaattcaacaaattgaaaattccataaaacataa
tcattatgaagaatcccttgacttaatcaaagaaccaaatgaattttggtgtcaaacctg
taaaatctctaaagccacgaaaagaaatcattataccgggtctatgaataatcatagtac
tgatcatgaaccaggatcatcatggtgcatggatatatttggccctgtatcaagttcaaa
cgcggacactaaaaggtacatgctcattatggtggataacaacacgagatattgcatgac
ctccacacacttcaataagaatgctgaaactattttagctcaaatcagaaagaatattca
gtacgtggaaacacaatttgacaggaaagtcagagaaattaattcagacagaggttctga
attcacaaatgatcagatagaagaatattttatttcaaaaggaatacatcacatacttac
ttctacacaagatcatgctgctaatggaagagcagaaagatacatcagaacaatagtaac
tgatgcaacaacactcctaagacaaagtaacttaagagtaaaattttgggaatacgcagt
aacttctgctaccaatataagaaattgcctggaacacaaaagtacaggtaaactaccatt
gaaggcaatctcacgtcaacctgttacagtgagattaatgtcattcttaccatttggcga
aaaa-ggaataatttggaatcataatcacaaaaaattgaaaccatctggacttccttcta
taattctatgcaaagatccaaatagttatggatacaaattctttataccatccaaaaata
aaattgtcacatctgataattatacaattcccaactatacgatggacggtagagtaagaa
atactcagaatattaacaagagtcatcaattcagttcacataatgatgatgaagaagatc
aaatcgaaacggtcacaaacttatgtgaagctttggaaaactacgaagatgataataaac
caattactcgcctggaagatttgttcacagaggaagagttatctcaaatagactcaaacg
caaaatacccatctcctagtaataacctagaaagggacttggattacgtattttctgatg
t---------------tgaggaatctggagattatgacgttgaatctgaactttcaacga
caaatacttcaatctcaactgataaaaacaaaattttgtcaaacaaggattttaattcag
aacttgcatcgactgaaatatccatcagtggaatcgataagaaaggattaacaaatacaa
gtcatattgatgaagataagtatgatgaaaaagtccacagaattccatcgattatacaag
agaaactggtaggaagtaaaaatactattaaaatcaatgacgaaaacaaaatctccgaca
gaattcgtagtaaaaacattgggagtatcttaaacactg--gactcagtagatgtgtag-
------------------atatcaccgatgaatctattac---------taacaaagatg
agtcaatgcacaacgcaaaacccgaactaattcaggagcagt---ttaataaaacaaatc
atgaaa---------cttcgtttcctaaagaagggagcattggaac-aa-atgtaaaatt
ccgaagtacaaacaatgagatttctttaaaaacaggcgatacgagtttaccaataaaaac
tttagaaagcattaacaatcaccatagtaatgattattccacaaacaaagttgaaaagtt
tgagaaggaaaatcatcatccgcccccgattgaggacgttgtggatatgagtgatcaaac
tgatatggaatcaaactgtcaggatggtaataacttaaaagaattaaaagataccgatga
aaatgtaccaactgacaatggaacaaatgtgacaccaaggttggaaaaaaat--------
----------------------------------------attgaagcatctggatcgtc
agtacaaacagttaataaaagtgcctttttaaacaaagaattcagttctttgaacatgaa
aagaaaacggaaaagacacgataaaaataatagtctaacaagctatgaattagaaagaga
taagaagcgttcaaaaaagaatcgagtgaaattaattccagataatatggaaacagtttc
aacaccaaaaattagagccatatattataatgaagctatttaaaaaaatcctgacctcaa
agaaaaacatgaatacaaacaggcatatcataaagaattacagaatttaaaagatatgaa
ggtatttgatgtcgatgtgaagtacagtagatcagaaatccctgataatttaatagtacc
caccaacacgatattcacaaagaaaagaaatgggatttataaggctaggatagtctgcag
aggtgatactcagtcaccagacacttacagtgtaataactacagaatctttaaatcacaa
tcatattaagatattcttaatgattgcaaacaacagaaatatgtttatgaagaccctgga
tatcaatcatgcattcctatatgctaaattggaagaagaaatatacatcccacatccgca
tgatcggagatgtgtagtcaagctaaataaggcgttatatggtctaaaacagagtcctaa
agaatggaatgatcatttaagacaatacttgaatggaattggactgaaagataactctta
tactccgggattataccaaaccgaggataaaaatctaatgattgcagtctatgttgatga
ctgcgtaattgcggcaagcaatgaacagagattggatgaattcataaacaaattgaaaag
taattttgaactgaaaattacaggaacattaatagatgatgtactcgatacagatatatt
aggaatggatctagtatacaacaaaagacttggtactatcgatttaacattaaaatcatt
cataaatagaatggataaaaaatacaacgaggaattgaaaaagattagaaaaagttcaat
tccacatatgtcaacttataaaatagatcctaagaaagacgtactgcaaatgtcagaaga
agagtttagacaaggtgttctaaagctacaacaattactaggtgaactaaactatgtcag
acacaaatgcagatacgacattgaatttgctgttaagaaagtggctagactagtaaatta
cccacatgaaagagtcttttatatgatttacaaaataatccagtacttggttcggtataa
agatattggaatacactatgaccgagactgtaataaagacaagaaggttattgctataac
tgatgcatcagttggatcagaatatgatgctcaatcaaggattggagttatattatggta
cggtatgaatatttttaatgtttattctaacaagagcacaaacagatgtgtatcatcaac
agaagcagagcttcatgccatttatgaaggctatgcagactcagaaacgttgaaggtaac
attaaaggagctaggagaaggcgacaataatgacattgtcatgatcactgactcaaagcc
agccattcaaggattaaatcgcagctatcaacaaccaaaagagaaattcacttggataaa
aactgaaataataaaagaaaaaattaaagagaagagtataaaactgttaaaaattaccgg
caaaggtaatattgctgatttactaacaaaaccagtatcagcatctgattttaaaagatt
tatacaagtattaaaaaataaaataacatcacaggatattttggcctcaacagactattg
ataatt--aattaa----tgaagttctaaacacacaatgaatatctgttgaagtacaata
atatatctttaagggagcatgttggaacgagagtaattaatagtgacatgagttgctatg
gtaacaatctaatgcttacatcgtatattaatgtacacatcgtatacgtttaagtgtgat
tgcgcctattgcagaaggaat---------gttaaacgagaagctcagacaat-------
------actgaagctgtg-ttaaagacctattagttgaacatgttatggtaggtacatat
atgaggaatatgagtcgtcacatcaatgtatagtaactaccggaatcactattatattgg
tcatgattaatatgaccaatcggcgtgtgttttatatacctctcttatttagtataagaa
gatcagtactcacttcttcattaatacta-atttttaacct--ctaattatcaaca
>S. cerevisiae YPS128 - f431
tgttggaacgagagtaattaatagtgacatgagttgctatggtaacaatctaatgcttac
atcgtatattaatgtacacatcgtatacgtttaagtgtgattgcgcctattgcagaagga
atgttaaacgagaagctcagacaa-------tactgaagctgtg-ttaaagacctattag
ttgaacatgttatggtaggtacatatatgaggaatatgagtcgtcac-atcaatgtatag
taactacc-ggaatcactattatattggtcatgattaatatgaccaatcggcgtgtgttt
tatatacctctcttat--------------------------------------------
-------------------------------------ttag---tataagaagatcagta
ctcacttcttcattaatactaatttttaacct--ctaattatcaacatggcgaccccagt
gagggatgaaacaagaaat-----gttattgacgacaacatttctgcgcggattcaatcg
aaagtcaaaacaaatgatactgtcagacagacgccatcatcattaagaaaagtttctatt
aaagatgaacaggtgaaacaatatcaaagaaacttaaataggtttaaaaccatactaaat
ggtttaaaggcagaagaggaaaaactttctga---------gactgatgatattcagatg
ctagccgaaaaattattaaaactcggag-aaaccattgacaaggttgagaataggattgt
ggatctagttgaaaagatacaattattggaaacaaacgagaacaataatatattacatga
acatatagatgctacagggacttactatttattcgatacgttaacttcaaccaacaaaag
attctaccctaaggattgtttttttgattataggactaataatgtcgagaacattcctat
tctcttaaacaattttaaaaaattcatcaagaaatatcaatttgatgatgtctttgaaaa
tgatatcatagaaatcgatcctcgtgaaaatgaaatcttgtgcaagataatcaaagaagg
actcggtgaaagtttagatatcatgaacacaaatacaactgacatttttaggataatcga
tggttt-aaaaaacaaatatagaagtttgcatggtagagatgtcagaattagagcctggg
-aaaaggttttggttgatacaacatgtagaaattccacattgttaatgaataaacttcaa
aagttggtactaatggaaaaatggattttttctaaatgctgccaagattgtcctaatcta
aaggattacctacaagaagccatcatgggaaccttacatgaatccttaagaaattctgtg
aaacaacgtttgtacaacattccacataacgtaggaattgatcacgaagaatttctaatc
aatactgttattgaaacagtaattgatttgagcccaattgcagacgatcaaatagaaaat
agctgcatgtattgcaaatctgttttccattgctcaattaactgcaaaaagaaaccaaat
agggaacttaggcctgactcgaccaatttctcaaaaacctattatctacaaggtgcacag
agacaacaacaacttaagtccagtgcaaaacgaacaaaagtcttggaacaagacacaaaa
aaggtcgaacaaagtgtacaacagcaaaaaactggtaattattgataccggttccggcgt
aaacattaccaatgacaaaaccttactgcataattacgaagacagtaatcgcagtacacg
attttttggtattgggaaaaacagttcagtgtctgttaaagggtatggctatataaaaat
caagaatggtcacaacaatactgacaataagtgtttattgacttactatgtaccggaaga
agaatccactataatcagctgttatgacttagccaaaaaaaccaaaatggttttaagtcg
aaaatataccagattgggaaacaaaatcataaaaattaaaaccaagatagttaatggtgt
cattcacgtaaaaatgaacgagttaattgaacgtccttccgatgattcaaaaataaatgc
aataaaacctatttcttctcctggatttaaactaaataaaaggtctattaccttggaaga
tgctcataaaagaatgggccatacaggaattcaacaaattgaaaattccataaaacataa
tcattatgaagaatcccttgacttaatcaaagaaccaaatgaattttggtgtcaaacctg
taaaatctctaaagccacgaaaagaaatcattataccgggtctatgaataatcatagtac
tgatcatgaaccaggatcatcatggtgcatggatatatttggccctgtatcaagttcaaa
cgcggacactaaaaggtacatgcttattatggtggataacaacacgagatattgcatgac
ttccacacacttcaataagaatgctgaaactattttagctcaaatcagaaagaatattca
gtacgtggaaacacaatttgacaggaaagtcagagaaattaattcagacagaggtactga
attcacaaatgatcagatagaagaatattttatttcaaaaggaatacatcacatacttac
ttctacacaagatcatgctgctaacggaagagcagaaagatacatcagaacaatagtaac
tgatgcaacaacactcctaagacaaagtaacttaagagtaaaattttgggaatacgcagt
aacttctgctaccaatataagaaattgcctggaacacaaaagtacaggtaaactaccatt
gaaggcaatctcacgtcaacctgttacagtgagattaatgtcattcttaccatttggcga
aaaa-ggaataatttggaatcataatcacaaaaaattgaaaccatctggacttccttcta
taattctatgcaaagatccaaatagttatggatacaaattctttataccatccaaaaata
aaattgtcacatctgataattatacaattcccaactatacgatggacggtagagtaagaa
atactcagaatattaacaagagtcatcaattcagttcacataatgatgatgaagaagatc
aaatcgaaacggtcacaaacttatgtgaagctttggaaaactacgaagatgataataaac
caattactcgcctggaagatttgttcacagaggaagagttatctcaaatagactcaaacg
caaaatacccatctcctagtaataacctagaaagggacttggattacgtattttctgatg
t---------------tgaggaatctggagattatgacgttgaatctgaactttcaacga
caaatacttcaatctcaactgataaaaacaaaattttgtcaaacaaggattttaattcag
aacttgcatcgactgaaatatccatcagtggaatcgataagaaaggattaacaaatacaa
gtcatattgatgaagataagtatgatgaaaaagtccacagaattccatcgattatacaag
agaaactggtaggaagtaaaaatactattaaaatcaatgacgaaaacaaaatctccaaca
gaattcgtagtaaaaacattgggagtatcttaaacactg--gactcagtagatgtgtag-
------------------atatcaccgatgaatctattac---------taacaaagatg
agtcaatgcacaacgcaaaacccgaactaattcaggagcagt---ttaataaaacaaatc
atgaaa---------cttcgtttcctaaagaagggagcattggaac-aa-atgtaaaatt
ccgaagtacaaacaatgagatttctttaaaaacaggcgatacgagtttaccaataaaaac
tttagaaagcattaacaatcaccatagtaatgattattccacaaacaaagttgaaaagtt
tgagaaggaaaatcatcatccgcccccgattgaggacgttgtggatatgagtgatcaaac
tgatatggaatcaaactgtcaggatggtaataacttaaaagaattaaaagataccgatga
aaatgtaccaactgacaatggaacaaatgtgtcaccaaggttggaacaaaat--------
----------------------------------------attgaagcatctggatcacc
agtacaaacagttaataaaagtgccttcttaaacaaagaattcagttctttgaacatgaa
aagaaaacggaaaagacacgataaaaacaatagtctaacaagctatgaattagaaagaga
taagaagcgttcaaaaaagaatcgagtgaaattaattccagataatatggaaacagtttc
agcacaaaaaattagagccatatattataatgaagctatttcaaaaaatcctgacctcaa
agaaaaacatgaatacaaacaggcatatcataaagaattacagaatttaaaagatatgaa
ggtatttgatgtcgatgtgaagtacagtagatcagaaatccctgataatttaatagtacc
caccaacacgatattcacaaagaaaagaaatgggatttataaggctaggatagtctgcag
aggtgatactcagtcaccagacacttacagtgtaataactacagaatctttaaatcacaa
tcatattaagatattcttaatgattgcaaacaacagaaatatgtttatgaagaccctgga
tatcaatcatgcattcctatatgctaaattggaagaagaaatatacatcccacatccgca
tgataggagatgtgtagtcaagctaaataaggcgttatatggtctaaaacagagtcctaa
agaatggaatgatcatctaagacaatacttgaatggaattggactgaaagataactctta
tactccgggattataccaaaccgaggataaaaatctaatgattgcagtctatgttgatga
ctgcgtaattgcggcaagcaatgaacagagattggatgaattcataaacaaattgaaaag
taattttgaactgaaaattacaggaacattaatagatgatgtactcgatacagatatatt
aggaatggatctagtatacaacaaaagacttggtactatcgatttaacattaaaatcatt
cataaataggatggataaaaaatacaacgaggaattgaaaaagattagaaaaagttcaat
tccgcatatgtcaacttataaaatagatcctaagaaagacgtactgcaaatgtcagaaga
agagtttagacaaggtgttctaaaactacaacaattactaggtgaactaaactatgtcag
acacaaatgcagatacgacattgaatttgctgttaagaaagtggctagactagtaaatta
cccacatgaaagagtcttttatatgatttacaaaataatccagtacttggttcggtataa
agatattggaatacactatgaccgagactgtaataaagacaagaaggttattgctataac
tgatgcatcagttggatcagaatatgatgctcaatcaaggattggagttatattatggta
cggtatgaatatttttaatgtttattctaacaagagcacaaacagatgtgtatcatcaac
agaagcagagcttcatgccatttatgaaggctatgcagactcagaaacgttgaaggtaac
attaaaggagctaggagaaggagacaataatgacattgtcatgatcactgactcaaagcc
agccattcaaggattaaatcgcagctatcaacaaccaaaagagaaattcacttggataaa
aactgaaataataaaagaaaaaattaaagagaagagtataaaactgttaaaaattaccgg
caaaggtaatattgctgatttactaacaaaaccagtatcagcatctgattttaaaagatt
tatacaagtattaaaaaataaaataacatcacaggatattttggcctcaacagactattg
ataatt--aattaa----tgaagttctaaacacacaatgaatatctgttgaagtacaata
atatatctttaagggagcatgttggaacgagagtaattaatagtgacatgagttgctatg
gtaacaatctaatgcttacatcgtatattaatgtacacatcgtatacgtttaagtgtgat
tgcgcctattgcagaaggaat---------gttaaacgagaagctcagacaat-------
------actgaagctgtg-ttaaagacctattagttgaacatgttatggtaggtacatat
atgaggaatatgagtcgtcacatcaatgtatagtaactaccggaatcactattatattgg
tcatgattaatatgaccaatcggcgtgtgttttatatacctctcttatttagtataagaa
gatcagtactcacttcttcattaatacta-atttttaacct--ctaattatcaaca
>S. paradoxus UFRJ50816 - f45
tgttggaat------------atgtgacttcgg-----------acattccttagcgtga
gtcaaaagttaatgaagagggc----aaatt--------------ctaattatagaat--
-------------tttccggaca----------------------ataaagatctattaa
ttgatcagaactcag--------tatat-aagagaatgagttacacctgttaacttatta
ttaatgttctgagttatgtctaaacc-attgggtttcatataaccaatcagcgtgtgttt
t-tatacctctcttatata-----------------------------------------
-------------------------------------ataa---taagaaagaact----
gcttattcttaattattacaacttactaaaccaactaattatcaacatggcgaccccagt
gagggatgacacaagatat-----gttactgactacaacatttctaacctggttcaatca
aaagtc---------------------aaactccaaaaatcaagtattgatatttccgtt
aaaaacaaactaaggaatcaaactcaaatcgatttgaaaacgtatgaaagattcttacac
agattaaccactaaaaagaataaaattacaaatgaggctgaagaggatgacgatatttca
aatctcgaccttttaattgaagtagatg-aaaaaatcgaaaaaactaataatataattct
taggttacaagaaaagttagaatcgattgaattagataaagatgctaagaagttacacga
aagaaatgattccactggaacatattacttattcgatactcttaccttaaaaaacaggaa
atattatcctaaggattggattttcaagcataaaatgaataaaattggagatattcctgt
gtttttgaacagctttcaacaattcattgaaaagcatgaattcgataatatttttgaaca
acaaatacaaaacatcgatcctcgtgaaaacgaaatcttgtgtaagattatcaaagaagg
tttcgatgaaagtcctgatataatgaacattaacacagttgacatctttagaatcattcg
tgattt-aaagaaaaaatacacaagcctttttggcagagatgtaagactaaaggcttggg
-aaaaagtgttggtggatacaacttgtaagaatactgacttattgatgaatgaacttcaa
aagttagtattaatggaaaaatggatcctttcaaaatgttgtcaagactgtccaaatctc
acacacattttagtagaagcaattcttggaaccttacatgaatcgttgagaaatccggtt
aagcaacgtttacacatctgctcaattgatgaaaatgagagagtcgaagaagttctaatc
aatatcgtaattgaaacagtaatggacttgagtacaacagatttgtattatccagaaaga
aattgcaagtactgtaaatcggaattccacagctcggtaaattgtagaaagaaactaacc
agagaacttaggcctaccacgcccagttactcaaaaggttattattcgcaaggttcaacc
caaaaagaatacactaaaactggcacaaacccagacagagccgttaaaaag---gctaaa
gaagaagaacagaaagggttcaaacagaaacctagtcattattgatactgggtcaggcgt
caacattacgaataacaagagattattacatgagtatgaagacaacaaagaaaagataag
attctttggtattggaaaaaacaattcagttcccgttaaaggatcaggatacattaaaat
aaaaagt---------aacacaaatgatgattacttattaactcattatgttcctgagga
ggaaactaccattatcagtggctatgagttagctaaagaaaccgatcttgtcttgaacaa
aaactactccacgttggaaaacaaggacatgaacattaagactcatgtaaaagatgggat
tattcatgtaaaaatggacgatttaattgatcatcctgcatatgattttaaaatcaatgc
aatacaacctacttcttctaaaaaaattagactgaagccaaaaattataagcttaaaaga
tgctcataaacgaatgggacatacaggagttcaacaaattgaaaactccattaaacatag
ccattacgaagaaagtattgacttaattaaagaaccaaatgaattttggtgcgaaacttg
taaagtttcaaaaaccacgagaaggaaccattatgctggatctatgaacgaacacagtat
cggtcatgaacctggttcatcgtggtgcatggatatctttggtccagtatcgaactcgaa
ctcggatacgaaaagatacatgtttattatggttgataacaatacaagatattgtatcac
ctccacacattttaacaaaaatgctgaaactatcttagcacagatcaagaagaatattca
gtatgtggaaactcaatttgacagaaaagtcagaaaaatcaattcagatcaaggaactga
attcacaaatgatcagatagcagaatattttgtttcaaaaggaattcatcatattttttc
cgctacacaagatcatgctgccaatggaagagcagaaagacacatcagaaccatcgttac
tgatgcaacaaccttgttaaaacatagtaacttgcgtattaaattttgggagtatgcagt
aacatctgccaccaatgtacgcaattgtttagaaaacaaagccacaggtcaactgccgct
aaaggcgatctctagtcaacctgttaaagtgagattcatgtccttcttaccattcggaga
acaa-ggaataatttggaatcataatcacaacaaactaagaccttcaggacttcgtgcta
ttatattatgcaaagaccctaatagtcacggatacaaattttttgtaccatctcttaaaa
aaattgtcacttctgataattacacaattccagactatgcagtggacccaatattaagga
acacccagaacatatacctagatgatcgaagtagatcagataccttcaataagacagaaa
actcagatgcagtttcaaggttatatgatgcattggaaaattacgaagatgatcataaac
aagttacactatttacagacttgtttaccacagaagaattagctcaaatcgaaactaatg
ctaaatatccgtctcctagtgataatctagaaggaaatttagactacgtcttctccaaca
c---------------agaagaatctgaaga-----------------------------
-------------------agatgaatctgatcatgtgacaaacatggatgtagattcag
aacttaaaccaaatgaaaagatcactacagaaagtgaacgaaacgaattaaataaatcaa
gtaatactgatgaggatttttacgatgaaaaagcttatagaattcccacggcaatacaag
aaaaccttgttggaagccagaagactataaacattaataatgaggataatattgctagca
gaatgcaaaggaagattagtggaaatgaaataaactacaatgaattgtcggatgacgaga
gcgattacagatctcatgacctc-------------------------------------
-----acagatgataatatctcgaaatcccagcaagaaatat---tcaagaaaactatcg
attcag---------aagtactacctgaacagataaacattgaaaa-ac-atgttacatt
gcaagattcggataatgatacgtcacaatgcgtagaggctcagcctgagtcaattgtcac
atcatcgaaagaagatgatgttcaaaatgatgactattcttc------------------
tgacaaagaaagtcatcacctgcccctgggtgtaaatgttatggacaattcgatccaaac
atgtgttgaacca---------------aacaaggcagaaagcaaacacaactctgatac
aattgcctcaccgaaaggtaataatgaagagttagtacaattggtaggaagtagcggagc
agaaaaaccggatgctacaccagaatcatcaatgacaacagatgaaccaattgacccagg
aaacccagcagtaaacaaagctggattcctaaacaaaacgttcaattctctcaataagaa
aaga------aagagacctgttgaaaacaagactcccttcaatgacacagttgaaagaga
ttataaacgtcaaagaaaaaaaataatcaaactacttccggataacacagaaacaagttc
tgcaccgagaatcaaaaccatctactataatgaagctatttcaagaaatgttgatttcaa
agaaaaacatgcttataaagaagcatacaggaaggaattacaaaatctcaaggacatgaa
ggtattcgacgttgatgtcaaatacaacagatctgatgttcccagtaatttaataatccc
gacgaatacaatattctcaaagaagagaaatggcatttataaagcaagaattgtttgtag
aggtgatatccagacaccggacacgtataatgttattggaacagaatccctgaaccataa
ccacattaaaatatttctgatgattgcaaacaataggaatatgttcatgaaaacattgga
tattaaccatgcgttcctatatgctaaattagaagaagacatatacattccacacccaca
tgacaggagatgcgttgttaaactagacaaagcgttatatggtctcaagcagagtcctaa
agaatggaacgaccatcttagacgatatttaaatagtgttggactaaaagataacacata
tactccaggactataccaatccaaggataaaaaactcatgatcgcagtttatgttgatga
ctgtgtgattgcagcaagtgatgaacaaagattagatgatttcataagcaatttagaaaa
cacctttgagctaaaaattactggtactctaatagatgatatattggatacagacatctt
ggggatggatttgatctataacaagaaacgtggcacggtggatttaacgttaaaatcatt
catagaaaaaatgggtgagaagtataaaaaggaattggataaggttagaaaaagttcaat
tccacatacatcaatatacaggattgatcccaaaaagggagaactaaaaatgaccgaaaa
agaatataaagacggtgtgttgaaattacaacaactactaggagaacttaattattttag
gtacaagtgtagatacgatgttgaatttgcggttaagaaagtagctagattagttaactt
ccctcatgaacaggtattctacatgatttacaaaatcatacaatatctagtacaacatgc
gaatattggaatacactatgatagagaccttaacaaagataagcaaatcactactattac
agatgcatcagttggaacagaatacgatgcacaatcaagaattggagttataatttggta
tggaaagaacattttcaatgtatactcaaataaaagcaccaacaagtgtgtatcctcaac
cgaagcggaacttcatgctatctatgaaggttatgcagactcagaaaccctgaaagcaac
cttaacagaacttggagaaggaaaaaataaagaacttacaatgattactgattcaaaacc
agctatcgaaggcttaaaacggagctacctacaacccaaacagaagttcacatggataaa
aaccgaaataattaaagagaaactaaaagagaagactataaaactaataaaaatcaatgg
taaagaaaatatagcagatttacttacaaaaccagtatcaatttctgactttgatagatt
tattaaggtattgaagaataagataacaccacaggatattttggcctcaacggactattg
ataatt-aaattacttaattaagaaccgaacacacagcagatatctgttggagtacaata
atatatctttaagggggcatgttggaat-at----gtgacttcggacat----tcct-ta
gcgtgagtcaaaagt---------------------------taatgaagagggcaaa--
--ttctaattatagaattttc------------------------cggaca---------
-------------------ataaagatctattaattgatcagaactcagtatataagaga
atgagttacacctgttaacttat-------tattaatgttctgagttatgtctaaacc-a
ttgggtttcatataaccaatcagcgtgtgtttt-tatacctctcttatataataataaga
aagaactgctta-ttcttaattattacaa-cttactaaaccaactaattatcaaca
>S. paradoxus UFRJ50816 - f129
tgttggaat------------atgtgacttcgg-----------acattccttagcgtga
gtcaaaagttaatgaagagggc----aaatt--------------ctaattatagaat--
-------------tttccggaca----------------------ataaagatctattaa
ttgatcagaactcag--------tatat-aagagaatgagttacacctgttaacttatta
ttaatgttctgagttatgtctaaacc-attgggtttcatataaccaatcagcgtgtgttt
t-tatacctctcttatata-----------------------------------------
-------------------------------------ataa---taagaaagaact----
gcttattcttaattattacaacttactaaaccaactaattatcaacatggcgaccccagt
gagggatgacacaagatat-----gttactgactacaacatttctaacctggttcaatca
aaagtc---------------------aaactccaaaaatcaagtattgatatttccgtt
aaaaacaaactaaggaatcaaactcaaatcgatttgaaaacgtatgaaagattcttacac
agattaaccactaaaaagaataaaattacaaatgaggctgaagaggatgatgatatttca
aatctcgaccttttaattgaagtagatg-aaaaaatcgaaaaaactaataatataattct
taggttacaagaaaagttagaatcgattgaattagataaagatgctaagaagttacacga
aagaaatgattccactggaacatattacttattcgatactcttaccttaaaaaacaggaa
atattatcctaaggattggattttcaagcataagatgaataaaattggagatattcctgt
ctttttgaacagctttcaacaattcattgaaaagtacgaattcgataatatttttgaaca
tcaaatacaaaacatcgatcctcgtgaaaacgaaatcttgtgtaagattatcaaagaagg
tttccatgaaagtcctgatataatgaacattaacacagttgacatctttagaatcattcg
tgattt-aaagaaaaaatacacaagcttttttggcagagatttaagactaaaggcttggg
-aaaaagtgtttgtggatacaacttgtaagaatactgacctattgatgaatgaacttcaa
aagttagtattaatggaaaaatggatcctttcaaaatgttgtcaagactgtccaaatctc
acacacattttagaagaagcaattcttggaaccttacatgaatcgttgagaaatccggtt
aagcaacgtttacacatctactcaattgatgaaaatgagagagtcgaagaagttctaatc
aatatcgtaattgaaacagtaatggacttgagttcaacagatttgtattatccagaaaga
aattgcaagtactgtaaatcggaattccacggctcggtaaactgtagaaagaaactaacc
agagaacttaggcctatcacgcccagctactcaaaaggttattattcgcaaggttcaacc
caaaaagaatacactaaaactggcacaaaccttgacagagccgttaaaaaa---gctaaa
gaagaagaacaaaaagggttcaaacagaaacctagtcattattgatactgggtcaggcgt
caacattacgaataacaagagattattacatgagtatgaagacaacaaagaaaagataag
attctttggtattggaaaaaacaattcagttcccgttaaaggatcaggatacattaaaat
aaaaagt---------aacacaaatgatgattacttattaactcattatgttcctgagga
ggaaactaccattatcagtggctatgagttagctaaagaaaccgatcttgtcttgaacaa
aaactactccacgttggaaaacaaggacatgaacattaagactcatgtaaaagatgggat
tattcatgtaaaaatggacgatttaattgatcatcctgcatatgattttaaaatcaatgc
aatacaacctacttcttctaaaaaaattagactgaagccaaaaattataagcttaaaaga
tgctcataaacgaatgggacatacaggagttcaacaaattgaaaactccattaaacatag
ccattacgaagaaagtattgacttaattaaagaaccaaatgaattttggtgcgaaacttg
taaagtttcaaaaaccacgagaaggaaccattatgctggatctatgaacgaacacagtat
cgatcatgaacctggttcatcgtggtgcatggatatctttggtccagtatcgaactcgaa
ctcggatacgaaaagatacatgtttattatggttgataacaatacaagatattgtatcac
ctccacacattttaacaaaaatgctgaaactatcttagcacagatcaagaagaatattca
gtatgtggaaactcaatttgacagaaaagtcagaaaaatcaattcagatcaaggaactga
attcacaaatgatcagatagcagaatattttgtttcaaaaggaattcatcatattttttc
cgctacacaagatcatgctgccaatggaagagcagaaagacacatcagaaccatcgttac
tgatgcaacaaccttgttaaaacatagtaacttgcgtattaaattttgggagtatgcagt
aacatctgccaccaatgtacgcaattgtttagaaaacaaagccacaggtcaactgccact
aaaggcgatctctagtcaacctgttaaagtgagattcatgtccttcttaccattcggaga
acaa-ggaataatttggaatcataatcacaacaaactaagaccttcaggacttcgtgcta
ttatattatgcaaagaccctaatagtcacggatacaaattttttgtaccatctcttaaaa
aaattgtcacttctgataattacacaattccagactatgcagtggacccaatattaagga
acacccagaacatatacctagatgatcgaagtagatcagataccttcaataagacagaaa
actcagatgcagtttcaaggttatatgatgcattggaaaattacgaagatgatcataaac
aagttacactacttacagacttgtttaccacagaagaattagctcaaatcgaaactaatg
ctaaatatccgtctcctagtgataatctagaaggaaatttagactacgtcttctccaaca
c---------------agaagaatctgaaga-----------------------------
-------------------agatgaatctgatcatgtgacaaacatggatgtagattcag
aacttaaaccaaatgaaaagatcactacagaaagtgaacgaaacgaattaaataaatcaa
gtaatactgatgaggatttttacgatgaaaaagcttatagaattcccacggcaatacaag
aaaaccttgttggaagccagaagactataaacattaataatgaggataatattgctagca
gaatgcaaaggaagattagtggaaatgaaataaactacaatgaattgtcggaggacgaga
gcgattacagctctcatgacctc-------------------------------------
-----acagatgataatatctcgaaatcccagcaagaaatat---tcaagaaaactatcg
attcag---------gagtactacctgaacagataaacattgaaaa-ac-atgttacatt
gcaagattcggataatgatacgtcacaatgcgtagaggctcagcctgagtcaattgtcac
atcatcgaaagaagatgatgttcaaaatgatgactattcttc------------------
tgacaaagaaagtcatcacctgcccctgggtgtaaatgttatggacaattcgatccaaac
atgtgttgaacca---------------aacaaggcagaaagcaaacacaactctgatac
aattgcctcaccgaaaggtaataatgaagagttagtacaattggtaggaagtagcggagc
agaaaaaccggatgctacaccagaatcatcaatgataacagatgaaccaattgacccagg
aaacccagcagtaaacaaagctggattcctaaacaaaacgttcaattctctcaataagaa
aaga------aagagacctgttgaaaacaagactcccttcaatgacacagttgaaagaga
ttataaacgtcaaagaaaaaaaataatcaaactacttccggataacacagaaacaagttc
tgcaccgagaatcaaaaccatctactataatgaagctatttcaagaaatgttgatttcaa
agaaaaacatgcttataaagaagcatacaggaaggaattacaaaatctcaaggacatgaa
ggtattcgacgttgatgtcaaatacaacagatctgatgttcccagtaatttaataatccc
gacgaatacaatattctcaaagaagagaaatggcatttataaagcaagaattgtttgtag
aggtgatatccagacaccggacacgtataatgttattggaacagaatccctgaaccataa
ccacattaaaatatttctgatgattgcaaacaataggaatatgttcatgaaaacattgga
tattaaccatgcgttcctatatgctaaattagaagaagacatatacatttcacacccaca
tgacaggagatgcgttgttaaactagacaaagcgttatatggtctcaagcagagtcctaa
agaatggaacgaccatcttagacgatatttaaatagtgttggactaaaagataacacata
tactccaggactataccaatccaaggataaaaaactcatgatcgcagtttatgttgatga
ctgtgtgattgcagcaagtgatgaacaaagattagatgatttcataagcaatttagaaaa
cacctttgagctaaaaattactggtactctaatagatgatatattggatacagacatctt
ggggatggatttgatctataacaagaaacgtggcacggtggatttaacgttaaaatcatt
catagaaaaaatgggtgagaagtataaaaaggaattggataaggttagaaaaagttcaat
tccacatacatcaatatacaggattgatcccaaaaagggagaactaaaaatgaccgaaaa
agaatataaagacggtgtgttgaaattacaacaactactaggagaacttaattattttag
gtacaagtgtagatacgatgttgaatttgcggttaagaaagtagctagattagttaactt
ccctcatgaacaggtattctacatgatttacaaaatcatacaatatctagtacaacatgc
gaatattggaatacactatgatagagaccttaacaaagataagcaaatcactactattac
agatgcatcagttggaacagaatacgatgcacaatcaagaattggagttataatttggta
tggaaagaacattttcaatgtatactcaaataaaagcaccaacaagtgtgtatcctcaac
cgaagcggaacttcatgctatctatgaaggttatgcagactcagaaaccctgaaagcaac
cttaacagaacttggagaaggaaaaaataaagaacttacaatgattactgattcaaaacc
agctatcgaaggcttaaaacggagctacctacaacccaaacagaagttcacatggataaa
aaccgaaataattaaagagaaactaaaagagaagactataaaactaataaaaatcaatgg
taaagaaaatatagcagatttacttacaaaaccagtatcaatttctgactttgatagatt
tattaaggtattgaagaataagataacaccacaggatattttggcctcaacggactattg
ataatt-aaattacttaattaagaaccgaacacacagcagatatctgttggagtacaata
atatatctttaagggggcatgttggaat-at----gtgacttcggacat----tcct-ta
gcgtgagtcaaaagt---------------------------taatgaagagggcaaa--
--ttctaattatagaattttc------------------------cggaca---------
-------------------ataaagatctattaattgatcagaactcagtatataagaga
atgagttacacctgttaacttat-------tattaatgttctgagttatgtctaaacc-a
ttgggtttcatataaccaatcagcgtgtgtttt-tatacctctcttatataataataaga
aagaactgctta-ttcttaattattacaa-cttactaaaccaactaattatcaaca
>S. paradoxus UFRJ50816 - f162
tgttggaat------------atgtgacttcgg-----------acattccttagcgtga
gtcaaaagttaatgaagagggc----aaatt--------------ctaattatagaat--
-------------tttccggaca----------------------ataaagatctattaa
ttgatcagaactcag--------tatat-aagagaatgagttacacctgttaacttatta
ttaatgttctgagttatgtctaaacc-attgggtttcatataaccaatcagcgtgtgttt
tatatacctctcttat--------------------------------------------
-------------------------------------ataa---taagaaagaact----
gcttattcttaattattacaaattactaaactaactaattatcaacatggcgaccccagt
gagggatgacacaagatatgttacgttactgactacaacatttctaacctggttcaatca
aaagtc---------------------aaactccaaaaatcaagtattgatatttccgtt
aaaaacaaactaaggaatcaaactcaaatcgatttgaaaacgtatgaaagattcttacac
agattaaccactaaaaagaataaaattacaaatgaggctgaagaggatgatgatatttca
aatctcgaccttttaattgaagtagatg-aaaaaatcgaaaaaactaataatataattct
taggttacaagaaaagttagaatcgattgaattagataaagatgctaagaagttacacga
aagaaatgattccactggaacatattacttattcgatactcttaccttaaaaaacaggaa
atattatcctaaggattggattttcaagcataagatgaataaaattggagatattcctgt
ctttttgaacagctttcaacaattcattgaaaagtacgaattcgataatatttttgaaca
tcaaatacaaaacatcgatcctcgtgaaaacgaaatcttgtgtaagattatcaaagaagg
tttccatgaaagtcctgatataatgaacattaacacagttgacatctttagaatcattcg
tgattt-aaagaaaaaatacacaagcttttttggcagagatttaagactaaaggcttggg
-aaaaagtgtttgtggatacaacttgtaagaatactgacctattgatgaatgaacttcaa
aagttagtattaatggaaaaatggatcctttcaaaatgttgtcaagactgtccaaatctc
acacacattttagaagaagcaattcttggaaccttacatgaatcgttgagaaatccggtt
aagcaacgtttacacatctactcaattgatgaaaatgagagagtcgaagaagttctaatc
aatatcgtaattgaaacagtaatggacttgagttcaacagatttgtattatccagaaaga
aattgcaagtactgtaaatcggaattccacggctcggtaaactgtagaaagaaactaacc
agagaacttaggcctatcacgcccagctactcaaaaggttattattcgcaaggttcaacc
caaaaagaatacactaaaactggcacaaaccttgacagagccgttaaaaaa---gctaaa
gaagaagaacaaaaagggttcaaacagaaacctagtcattattgatactgggtcaggcgt
caacattacgaataacaagagattattacatgagtatgaagacaacaaagaaaagataag
attctttggtattggaaaaaacaattcagttcccgttaaaggatcaggatacattaaaat
aaaaagt---------aacacaaatgatgattacttattaactcattatgttcctgagga
ggaaactaccattatcagtggctatgagttagctaaagaaaccgatcttgtcttgaacaa
aaactactccacgttggaaaacaaggacatgaacattaagactcatgtaaaagatgggat
tattcatgtaaaaatggacgatttaattgatcatcctgcatatgattttaaaatcaatgc
aatacaacctacttcttctaaaaaaattagactgaagccaaaaattataagcttaaaaga
tgctcataaacgaatgggacatacaggagttcaacaaattgaaaactccattaaacatag
ccattacgaagaaagtattgacttaattaaagaaccaaatgaattttggtgcgaaacttg
taaagtttcaaaaaccacgagaaggaaccattatgctggatctatgaacgaacacagtat
cgatcatgaacctggttcatcgtggtgcatggatatctttggtccagtatcgaactcgaa
ctcggatacgaaaagatacatgtttattatggttgataacaatacaagatattgtatcac
ctccacacattttaacaaaaatgctgaaactatcttagcacagatcaagaagaatattca
gtatgtggaaactcaatttgacagaaaagtcagaaaaatcaattcagatcaaggaactga
attcacaaatgatcagatagcagaatattttgtttcaaaaggaattcatcatattttttc
cgctacacaagatcatgctgccaatggaagagcagaaagacacatcagaaccatcgttac
tgatgcaacaaccttgttaaaacatagtaacttgcgtattaaattttgggagtatgcagt
aacatctgccaccaatgtacgcaattgtttagaaaacaaagccacaggtcaactgccact
aaaggcgatctctagtcaacctgttaaagtgagattcatgtccttcttaccattcggaga
acaa-ggaataatttggaatcataatcacaacaaactaagaccttcaggacttcgtgcta
ttatattatgcaaagaccctaatagtcacggatacaaattttttgtaccatctcttaaaa
aaattgtcacttctgataattacacaattccagactatgcagtggacccaatattaagga
acacccagaacatatacctagatgatcgaagtagatcagataccttcaataagacagaaa
actcagatgcagtttcaaggttatatgatgcattggaaaattacgaagatgatcaaaaac
aagttacattacttacagacttgtttaccacagaagaattagctcaaatcgaaactaatg
ctaaatatccgtctcctagtgataatctagaaggaagtttagactacgtcttctccaaca
c---------------agaagaatctgaaga-----------------------------
-------------------agatgaatctgatcatgtgacaaacatggatgtagattcag
aacttaaaccaaatgaaaagatcactacagaaagtgaacgaaacgaattaaataaatcaa
gtaatactgatgaggatttttacgatgaaaaagcttatagaattcccacggcaatacaag
aaaaccttgttggaagccagaagactataaacattaataatgaggataatattgctagca
gaatgcaaaggaagattagtggaaatgaaataaactacaatgaattgtcggatgacgaga
gcgattacagatctcatgacctc-------------------------------------
-----acagatgataatatctcgaaatcccagcaagaaatat---tcaagaaaactatcg
attcag---------gagtactacctgaacagataaacattgaaaa-ac-atgttacatt
gcaagattcggataatgatacgtcacaatgcgtagaggctcagcctgagtcaattgtcac
atcatcaaaagaagatgatgttcaaaatgatgactattcttc------------------
tgacaaagaaagtcatcacctgcccctgggtgtaaatgttatggacaattcgatccaaac
atgtgttgaacca---------------aacaaggcagaaagcaaacacaactctgatac
aattgcctcaccgaaaggtaataatgaagagttagtacaattggtaggaagtagcggagc
agaaaaaccggatgctacaccagaatcatcaatgataacagatgaaccaattgacccagg
aaacccagcagtaaacaaagctggattcctaaacaaaacgttcaattctctcaataagaa
aaga------aagagacctgttgaaaacaagactcccttcaatgacacagttgaaagaga
ttataaacgtcaaagaaaaaaaataatcaaactacttccggataacacagaaacaagttc
tgcaccgagaatcaaaaccatctactataatgaagctatttcaagaaatgttgatttcaa
agaaaaacatgcttataaagaagcatacaggaaggaattacaaaatctcaaggacatgaa
ggtattcgacgttgatgtcaaatacaacagatctgatgttcccagtaatttaataatccc
gacgaatacaatattctcaaagaagagaaatggcatttataaagcaagaattgtttgtag
aggtgatatccagacaccggacacgtataatgttattggaacagaatccctgaaccataa
ccacattaaaatatttctgatgattgcaaacaataggaatatgttcatgaaaacattgga
tattaaccatgcgttcctatatgctaaattagaagaagacatatacattccacacccaca
tgacaggagatgcgttgttaaactagacaaagcgttatatggtctcaagcagagtcctaa
agaatggaacgaccatcttagacgatatttaaatagtgttggactaaaagataacacata
tactccaggactataccaatccaaggataaaaaactcatgatcgcagtttatgttgatga
ctgtgtgattgcagcaagtgatgaacaaagattagatgatttcataagcaatttagaaaa
cacctttgagctaaaaattactggtactctaatagatgatatattggctacagacatctt
ggggatggatttgatctataacaagaaacgtggcacggtggatttaacgttaaaatcatt
catagaaaaaatgggtgagaagtataaaaaggaattggataaggttagaaaaagttcaat
tccacatacatcaatatacaggattgatcccaaaaagggagaactaaaaatgaccgaaaa
agaatataaagacggtgtgttgaaattacaacaactactaggagaacttaattatgttag
gtacaagtgtagatacgatgttgaatttgcggttaagaaagtagctagattagttaactt
ccctcatgaacaggtattctacatgatttacaaaatcatacaatatctagtacaacatgc
gaatattggaatacactatgatagagaccttaacaaagataagcaaatcactactattac
agatgcatcagttggaacagaatacgatgcacaatcaagaattggagttataatttggta
tggaaagaacattttcaatgtatactcaaataaaagcaccaacaagtgtgtatcctcaac
cgaagcggaacttcatgctatctatgaaggttatgcagactcagaaaccctgaaagcaac
cttaacagaacttggagaaggaaaaaataaagaacttacaatgattactgattcaaaacc
agctatcgaaggcttaaatcggagctacctacaacccaaacagaagttcacatggataaa
aaccgaaataattaaagagaaactaaaagagaagactataaaactaataaaaatcaatgg
taaagaaaatatagcagatttacttacaaaaccagtatcaatttctgactttgatagatt
tattaaggtattgaagaataagataacaccacaggatattttggcctcaacggactattg
ataatt-aaattacttaattaagaaccgaacacacagcagatatctgttggagtacaata
atatatctttaagggggcatgttggaat-at----gtgacttcggacat----tcct-ta
gcgtgagtcaaaagt---------------------------taatgaagagggcaaa--
--ttctaattatagaattttc------------------------cggaca---------
-------------------ataaagatctattaattgatcagaactcagtatataagaga
atgagttacacctgttaacttat-------tattaatgttctgagttatgtctaaacc-a
ttgggtttcatataaccaatcagcgtgtgtttt-tatacctctcttatataataataaga
aagaactgctta-ttcttaattattacaa-cttactaaaccaactaattatcaaca
>S. paradoxus UFRJ50816 - f208
tgttggaat------------atgtgacttcgg-----------acattccttagcgtga
gtcaaaagttaatgaagagggc----aaatt--------------ctaattatagaat--
-------------tttccggaca----------------------ataaagatctattaa
ttgatcagaactcag--------tatat-aagagaatgagttacacctgttaacttatta
ttaatgttctgagttatgtctaaacc-attgggtttcatataaccaatcagcgtgtgttt
t-tatacctctcttatata-----------------------------------------
-------------------------------------ataa---taagaaagaact----
gcttattcttaattattacaacttactaaaccaactaattatcaacatggcgaccccagt
gagggatgacacaagatat-----gttactgactacaacatttctaacctggttcaatca
aaagtc---------------------aaactccaaaaatcaagtattgatatttccgtt
aaaaacaaactaaggaatcaaactcaaatcgatttgaaaacgtatgaaagattcttacac
agattaaccactaaaaagaataaaattacaaatgaggctgaagaggatgatgatatttca
aatctcgaccttttaattgaagtagatg-aaaaaatcgaaaaaactaataatataattct
taggttacaagaaaagttagagtcgattgaattagataaagatgctaagaagttacacga
aagaaatgattccactggaacatattacttattcgatactcttaccttaaaaaacaggaa
atattatcctaaggattggattttcaagcataaaatgaataaaattggagatattcctgt
gttcttgaacagctttcaacaattcattgaaaagcatgaattcgataatatttttgaaca
acaaatacaaaacatcgatcctcgtgaaaacgaaatcttgtgtaagattatcaaagaagt
tttcgatgaaagtcctgatataatgaacattaacacagttgacatctttagaatcattcg
tgattt-aaagaaaaaatacacaagtctttttggcagagatgtaagactaaaggcttggg
-aaaaagtgttggtggatacaacttgtaagaatactgacttattgatgaatgaacttcaa
aagttagtattaatggaaaaatggatcctttcaaaatgttgtcaagactgtccaaatctc
acacacattttagtagaagcaattcttggaaccttacatgaatcgttgagaaatccggtt
aagcaacgtttacacatctgctcaattgatgaaaatgagagagtcgaagaagttctaatc
aatatcgtaattg-aacagtaatggacttgagtacaacagatttgtattatccagaaaga
aattgcaagtactgtaaatcggaattccacagctcggtaaattgtagaaagaaactaacc
agagaacttaggcctaccacgcccagttactcaaaaggttattattcgcaaggttcaacc
caaaaagaatacactaaaactggcacaaacccagacagagccgttaaaaag---gctaaa
gaagaagaacagaaagggttcaaacagaaacctagtcattattgatactgggtcaggcgt
caacattacgaataacaagagattattacatgagtatgaagacaacaaagaaaagataag
attctttggtattggaaaaaacaattcagttcccgttaaaggatcaggatacattaaaat
aaaaagt---------aacacaaatgatgattacttattaactcattatgttcctgagga
ggaaactaccattatcagtggctatgagttagctaaagaaaccgatcttgtcttgaacaa
aaactactccacgttggaaaacaaggacatgaacattaagactcatgtaaaagatgggat
tattcatgtaaaaatggacgatttaattgatcatcctgcatatgattttaaaatcaatgc
aatacaacctacttcttctaaaaaaattagactgaagccaaaaattataagcttaaaaga
tgctcataaacgaatgggacatacaggagttcaacaaattgaaaactccattaaacatag
ccattacgaagaaagtattgacttaattaaagaaccaaatgaattttggtgcgaaacttg
taaagtttcaaaaaccacgagaaggaaccattatgctggatctatgaacgaacacagtat
cgatcatgaacctggttcatcgtggtgcatggatatctttggtccagtatcgaactcgaa
ctcggatacgaaaagatacatgtttattatggttgataacaatacaagatattgtatcac
ctccacacattttaacaaaaatgctgaaactatcttagcacagatcaagaagaatattca
gtatgtggaaactcaatttgacagaaaagtcagaaaaatcaattcagatcaaggaactga
attcacaaatgatcagatagcagaatattttgtttcaaaaggaattcatcatattttttc
cgctacacaagatcatgctgccaatggaagagcagaaagacacatcagaaccatcgttac
tgatgcaacaaccttgttaaaacatagtaacttgcgtattaaattttgggagtatgcagt
aacatctgccaccaatgtacgcaattgtttagaaaacaaagccacaggtcaactgccact
aaaggcgatctctagtcaacctgttaaagtgagattcatgtccttcttaccattcggaga
acaa-ggaataatttggaatcataatcacaacaaactaagaccttcaggacttcgtgcta
ttatattatgcaaagaccctaatagtcacggatacaaattttttgtaccatctcttaaaa
aaattgtcacttctgataattacacaattccagactatgcagtggacccaatattaagga
acacccagaacatatacctagatgatcgaagtagatcagataccttcaataagacagaaa
actcagatgcagtttcaaggttatatgatgcattggaaaattacgaagatgatcataaac
aagttacactacttacagacttgtttaccacagaagaattagctcaaatcgaaactaatg
ctaaatatccgtctcctagtgataatctagaaggaaatttagactacgtcttctccaaca
c---------------agaagaatctgaaga-----------------------------
-------------------agatgaatctgatcatgtgacaaacatggatgtagattcag
aacttaaaccaaatgaaaagatcactacagaaagtgaacgaaacgaattaaataaatcaa
gtaatactgatgaggatttttacgatgaaaaagcttatagaattcccacggcaatacaag
aaaaccttgttggaagccagaagactataaacattaataatgaggataatattgctagca
gaatgcaaaggaagattagtggaaatgaaataaactacaatgaattgtcggaggacgaga
gcgattacagctctcatgacctc-------------------------------------
-----acagatgataatatctcgaaatcccagcaagaaatat---tcaagaaaactatcg
attcag---------gagtactacctgaacagataaacattgaaaa-ac-atgttacatt
gcaagattcggataatgatacgtcacaatgcgtagaggctcagcctgagtcaattgtcac
atcatcgaaagaagatgatgttcaaaatgatgactattcttc------------------
tgacaaagaaagtcatcacctgcccctgggtgtaaatgttatggacaattcgatccaaac
atgtgttgaacca---------------aacaaggcagaaagcaaacacaactctgatac
aattgcctcaccgaaaggtaataatgaagagttagtacaattggtaggaagtagcggagc
agaaaaaccggatgctacaccagaatcatcaatgataacagatgaaccaattgacccagg
aaacccagcagtaaacaaagctggattcctaaacaaaacgttcaattctctcaataagaa
aaga------aagagacctgttgaaaacaagactcccttcaatgacacagttgaaagaga
ttataaacgtcaaagaaaaaaaataatcaaactacttccggataacacagaaacaagttc
tgcaccgagaatcaaaaccatctactataatgaagctatttcaagaaatgttgatttcaa
agaaaaacatgcttataaagaagcatacaggaaggaattacaaaatctcaaggacatgaa
ggtattcgacgttgatgtcaaatacaacagatctgatgttcccagtaatttaataatccc
gacgaatacaatattctcaaagaagagaaatggcatttataaagcaagaattgtttgtag
aggtgatatccagacaccggacacgtataatgttattggaacagaatccctgaaccataa
ccacattaaaatatttctgatgattgcaaacaataggaatatgttcatgaaaacattgga
tattaaccatgcgttcctatatgctaaattagaagaagacatatacattccacacccaca
tgacaggagatgcgttgttaaactagacaaagcgttatatggtctcaagcagagtcctaa
agaatggaacgaccatcttagacgatatttaaatagtgttggactaaaagataacacata
tactccaggactataccaatccaaggataaaaaactcatgatcgcagtttatgttgatga
ctgtgtgattgcagcaagtgatgaacaaagattagatgatttcataagcaatttagaaaa
cacctttgagctaaaaattactggtactctaatagatgatatattggctacagacatctt
ggggatggatttgatctataacaagaaacgtggcacggtggatttaacgttaaaatcatt
catagaaaaaatgggtgagaagtataaaaaggaattggataaggttagaaaaagttcaat
tccacatacatcaatataccggattgatcccaaaaagggagaactaaaaatgaccgaaaa
ggaatataaagacggtgtgttgaaattacaacaactactaggagaacttaattatgttag
gtacaagtgtagatacgatgttgaatttgcggttaagaaagtagctagattagttaactt
ccctcatgaacaggtattctacatgatttacaaaatcatacaatatctagtacaacatgc
gaatattggaatacactatgatagagaccttaacaaagataagcaaatcactactattac
agatgcatcagttggaacagaatacgatgcacaatcaagaattggagttataatttggta
tggaaagaacattttcaatgtatactcaaataaaagcaccaacaagtgtgtatcctcaac
cgaagcggaacttcatgctatctatgaaggttatgcagactcagaaaccctgaaagcaac
cttaacagaacttggagaaggaaaaaataaagaacttacaatgattactgattcaaaact
agctatcgaaggcttaaatcggagctacctacaacccaaacagaagttcacatggataaa
aaccgaaataattaaagagaaactaaaagagaagactataaaactaataaaaatcaatgg
taaagaaaatatagcagatttacttacaaaaccagtatcaatttctgactttgatagatt
tattaaggtattgaagaataagataacaccacaggatattttggcctcaacggactattg
ataatt-aaattacttaattaagaaccgaacacacagcagatatctgttggagtacaata
atatatctttaagggggcatgttggaat-at----gtgacttcggacat----tcct-ta
gcgtgagtcaaaagt---------------------------taatgaagagggcaaa--
--ttctaattatagaattttc------------------------cggaca---------
-------------------ataaagatctattaattgatcagaactcagtatataagaga
atgagttacacctgttaacttat-------tattaatgttctgagttatgtctaaacc-a
ttgggtttcatataaccaatcagcgtgtgtttt-tatacctctcttatataataataaga
aagaactgctta-ttcttaattattacaa-cttactaaactaactaattatcaaca
>S. paradoxus UFRJ50816 - f273
tgttggaat------------atgtgacttcgg-----------acattccttagcgtga
gtcaaaagttaatgaagagggc----aaatt--------------ctaattatagaat--
-------------tttccggaca----------------------ataaagatctattaa
ttgatcagaactcag--------tatat-aagagaatgagttacacctgttaacttatta
ttaatgttctgagttatgtctaaacc-attgggtttcatataaccaatcagcgtgtgttt
tatatacctctcttatata-----------------------------------------
-------------------------------------ataa---taagaaagaact----
gcttattcttaattattaaaaattactaaactaactaattatcaacatggcgaccccagt
gagggatgacacaagatat-----gttactgactacaacatttctaacctggttcaatca
aaagtc---------------------aaactccaaaaatcaagtattgatatttccgtt
aaaaacaaactaaggaatcaaactcaaatcgatttgaaaacgtatgaaagattcttacac
agattaaccactaaaaagaataaaattacaaatgaggctgaagaggatgatgatatttca
aatctcgaccttttaattgaagtagatg-aaaaaatcgaaaaaactaataatataattct
taggttacaagaaaagttagaatcgattgaattagataaagatgctaagaagttacacga
aagaaatgattccactggaacatattacttattcgatactcttaccttaaaaaacaggaa
atattatcctaaggattggattttcaagcataaaatgaataaaattggagatattcctgt
gtttttgaacagctttcaacaattcattgaaaagcatgaattcgataatatttttgaaca
acaaatacaaaacatcgatcctcgtgaaaacgaaatcttgtgtaagattatcaaagaagg
tttcgatgaaagtcctgatataatgaacattaacacagttgacatctttagaatcattcg
tgattt-aaagaaaaaatacacaagcctttttggcagagatgtaagactaaaggcttggg
-aaaaagtgttggtggatacaacttgtaagaatactgacttattgatgaatgaacttcaa
aagttagtattaatggaaaaatggatcctttcaaaatgttgtcaagactgtccaaatctc
acacacattttagtagaagcaattcttggaaccttacatgaatcgttgagaaatccggtt
aagcaacgtttacacatctgctcaattgatgaaaatgagagagtcgaagaagttctaatc
aatatcgtaattgaaacagtaatggacttgagtacaacagatttgtattatccagaaaga
aattgcaagtactgtaaatcggaattccacagctcggtaaattgtagaaagaaactaacc
agagaacttaggcctaccacgcccagttactcaaaaggttattattcgcaaggttcaacc
caaaaagaatacactaaaactggcacaaacccagacagagccgttaaaaag---gctaaa
gaagaagaacagaaagggttcaaacagaaacctagtcattattgatactgggtcaggcgt
caacattacgaataacaagagattattacatgagtatgaagacaacaaagaaaagataag
attctttggtattggaaaaaacaattcagttcccgttaaaggatcaggatacattaaaat
aaaaagt---------aacacaaatgatgattacttattaactcattatgttcctgagga
ggaaactaccattatcagtggctatgagttagctaaagaaaccgatcttatcttgaacaa
aaactactccacgttggaaaacaaggacatgaacattaagactcatgtaaaagatgggat
tattcatgtaaaaatggacgatttaattgatcatcctgcatatgattttaaaatcaatgc
aatacaacctacttcttctaaaaaaattagactgaagccaaaaattataagcttaaaaga
tgctcataaacgaatgggacatacaggagttcaacaaattgaaaactccattaaacatag
ccattacgaagaaagtattgacttaattaaagaaccaaatgaattttggtgcgaaacttg
taaagtttcaaaaaccacgagaaggaaccattatgctggatctatgaacgaacacagtat
cgatcatgaacctggttcatcgtggtgcatggatatctttggtccagtatcgaactcgaa
ctcggatacgaaaagatacatgtttattatggttgataacaatacaagatattgtatcac
ctccacacattttaacaaaaatgctgaaactatcttagcacagatcaagaagaatattca
gtatgtggaaactcaatttgacagaaaagtcagaaaaatcaattcagatcaaggaactga
attcacaaatgatcagatagcagaatattttgtttcaaaaggaattcatcatattttttc
cgctacacaagatcatgctgccaatggaagagcagaaagacacatcagaaccatcgttac
tgatgcaacaaccttgttaaaacatagtaacttgcgtattaaattttgggagtatgcagt
aacatctgccaccaatgtacgcaattgtttagaaaacaaagccacaggtcaactgccact
aaaggcgatctctagtcaacctgttaaagtgagattcatgtccttcttaccattcggaga
acaa-ggaataatttggaatcataatcacaacaaactaagaccttcaggacttcgtgcta
ttatattatgcaaagaccctaatagtcacggatacaaattttttgtaccatctcttaaaa
aaattgtcacttctgataattacacaattccagactatgcagtggacccaatattaagga
acacccagaacatatacctagatgatcgaagtagatcagataccttcaataagacagaaa
actcagatgcagtttcaaggttatatgatgcattggaaaattacgaagatgatcataaac
aagttacactacttacagacttgtttaccacagaagaattagctcaaatcgaaactaatg
ctaaatatccgtctcctagtgataatctagaaggaaatttagactacgtcttctccaaca
c---------------agaagaatctgaaga-----------------------------
-------------------agatgaatctgatcatgtgacaaacatggatgtagattcag
aacttaaaccaaatgaaaagatcactacagaaagtgaacgaaacgaattaaataaatcaa
gtaatactgatgaggatttttacgatgaaaaagcttatagaattcccacggcaatacaag
aaaaccttgttggaagccagaagactataaacattaataatgaggataatattgctagca
gaatgcaaaggaagattagtggaaatgaaataaactacaatgaattgtcggatgacgaga
gcgattacagatctcatgacctc-------------------------------------
-----acagatgataatatctcgaaatcccagcaagaaatat---tcaagaaaactatcg
attcag---------aagtactacctgaacagataaacattgaaaa-ac-atgttacatt
gcaagattcggataatgatacgtcacaatgcgtagaggctcagcctgagtcaattgtcac
atcatcgaaagaagatgatgttcaaaatgatgactattcttc------------------
tgacaaagaaagtcatcacctgcccctgggtgtaaatgttatggacaattcgatccaaac
atgtgttgaacca---------------aacaaggcagaaagc-aacacaactctgatac
aattgcctcaccgaaaggtaataatgaagagttagtacaattggtaggaagtagcggagc
agaaaaaccggatgctacaccagaatcatcaatgataacagatgaaccaattgacccagg
aaacccagcagtaaacaaagctggattcctaaacaaaacgttcaattctctcaataagaa
aaga------aagagacctgttgaaaacaagactcccttcaatgacacagttgaaagaga
ttataaacgtcaaagaaaaaaaataatcaaactacttccggataacacagaaacaagttc
tgcaccgagaatcaaaaccatctactataatgaagctatttcaagaaatgttgatttcaa
agaaaaacatgcttataaagaagcatacaggaaggaattacaaaatctcaaggacatgaa
ggtattcgacgttgatgtcaaatacaacagatctgatgttcccagtaatttaataatccc
gacgaatacaatattctcaaagaagagaaatggcatttataaagcaagaattgtttgtag
aggtgatatccagacaccggacacgtataatgttattggaacagaatccctgaaccataa
ccacattaaaatatttctgatgattgcaaacaataggaatatgttcatgaaaacattgga
tattaaccatgcgttcctatatgctaaattagaagaagacatatacattccacacccaca
tgacaggagatgcgttgttaaactagacaaagcgttatatggtctcaagcagagtcctaa
agaatggaacgaccatcttagacgatatttaaatagtgttggactaaaagataacacata
tactccaggactataccaatccaaggataaaaaactcatgatcgcagtttatgttgatga
ctgtgtgattgcagcaagtgatgaacaaagattagatgatttcataagcaatttagaaaa
cacctttgagctaaaaattactggtactctaatagatgatatattggctacagacatctt
ggggatggatttgatctataacaagaaacgtggcacggtggatttaacgttaaaatcatt
catagaaaaaatgggtgagaagtataaaaaggaattggataaggttagaaaaagttcaat
tccacatacatcaatataccggattgatcccaaaaagggagaactaaaaatgaccgaaaa
ggaatataaagacggtgtgttgaaattacaacaactactaggagaacttaattatgttag
gtacaagtgtagatacgatgttgaatttgcggttaagaaagtagctagattagttaactt
ccctcatgaacaggtattctacatgatttacaaaatcatacaatatctagtacaacatgc
gaatattggaatacactatgatagagaccttaacaaagataagcaaatcactactattac
agatgcatcagttggaacagaatacgatgcacaatcaagaattggagttataatttggta
tggaaagaacattttcaatgtatactcaaataaaagcaccaacaagtgtgtatcctcaac
cgaagcggaacttcatgctatctatgaaggttatgcagactcagaaaccctgaaagcaac
cttaacagaacttggagaaggaaaaaataaagaacttacaatgattactgattcaaaact
agctatcgaaggcttaaatcggagctacctacaacccaaacagaagttcacatggataaa
aaccgaaataattaaaaagaaactaaaagagaagactataaaactaataaaaatcaatgg
taaagaaaatatagcagatttacttacaaaaccagtatcaatttctgactttgatagatt
tattaaggtattgaagaataagataacaccacaggatattttggcctcaacggactattg
ataatt-aaattacttaattaagaaccgaacacacagcagatatctgttggagtacaata
atatatctttaagggggcatgttggaat-at----gtgacttcggacat----tcct-ta
gcgtgagtcaaaagt---------------------------taatgaagagggcaaa--
--ttctaattatagaattttc------------------------cggaca---------
-------------------ataaagatctattaattgatcagaactcagtatataagaga
atgagttacacctgttaacttat-------tattaatgttctgagttatgtctaaacc-a
ttgggtttcatataaccaatcagcgtgtgtttt-tatacctctcttatataataataaga
aagaactgctta-ttcttaattattacaa-attactaaactaactaattatcaaca
>S. paradoxus UFRJ50816 - f357
tgttggaat------------atgtgacttcgg-----------acattccttagcgtga
gtcaaaagttaatgaagagggc----aaatt--------------ctaattatagaat--
-------------tttccggaca----------------------ataaagatctattaa
ttgatcagaactcag--------tatat-aagagaatgagttacacctgttaacttatta
ttaatgttctgagttatgtctaaacc-attgggtttcatataaccaatcagcgtgtgttt
tatatacctctcttatataataagaaagaactgcttattcttaattattacaaattacta
aactaactaattatcaacatttatatacctctcttatataa---taagaaagaact----
gcttattcttaattattacaacttactaaactaactaattatcaacatggcgaccccagt
gagggatgacacaagatat-----gttactgactacaacatttctaacctggttcaatca
aaagtc---------------------aaactccaaaaatcaagtattgatatttccgtt
aaaaacaaactaaggaatcaaactcaaatcgatttgaaaacgtatgaaagattcttacac
agattaaccactaaaaagaataaaattacaaatgaggctgaagaggatgatgatatttca
aatctcgaccttttaattgaagtagatg-aaaaaatcgaaaaaactaataatataattct
taggttacaagaaaagttagaatcgattgaattagataaagatgctaagaagttacacga
aagaaatgattccactggaacatattacttattcgatactcttaccttaaaaaacaggaa
atattatcctaaggattggattttcaagcataaaatgaataaaattggagatattcctgt
gtttttgaacagctttcaacaattcattgaaaagcatgaattcgataatatttttgaaca
acaaatacaaaacatcgatcctcgtgaaaacgaaatcttgtgtaagattatcaaagaagg
tttcgatgaaagtcctgatataatgaacattaacacagttgacatctttagaatcattcg
tgattt-aaagaaaaaatacacaagcctttttggcagagatgtaagactaaaggcttggg
-aaaaagtgttggtggatacaacttgtaagaatactgacttattgatgaatgaacttcaa
aagttagtattaatggaaaaatggatcctttcaaaatgttgtcaagactgtccaaatctc
acacacattttagtagaagcaattcttggaaccttacatgaatcgttgagaaatccggtt
aagcaacgtttacacatctgctcaattgatgaaaatgagagagtcgaagaagttctaatc
aatatcgtaattgaaacagtaatggacttgagtacaacagatttgtattatccagaaaga
aattgcaagtactgtaaatcggaattccacagctcggtaaactgtagaaagaaattgaac
agagaacttaggcctagcacgcccaactactcaaaaggtgattattcacaaggctcagat
caaaaaggatacaccaaaactggctcaaaaccagtcagattctttaaaaaa---acaaaa
gaagaagagcaaaaagggttcaaacaaaaccctagtaattattgataccggttcaggcgt
caatattacgaataataagaagttattacacaattacgaagacaacgaagataaagtaaa
attctttggtattggtaaagataactcagttcccgttaaaggatcaggatacattaaaat
aaaaagt---------aacacaaatgatgattacttattaactcattatgttcctgagga
ggaaactaccattatcagtggctatgagttagctaaagaaaccgatcttgtcttgaacaa
aaactactccacgttggaaaacaaggacatgaacattaagactcatgtaaaagatgggat
tattcatgtaaaaatggacgatttaattgatcatcctgcatatgattttaaaatcaatgc
aatacaacctacttcttctaaaaaaattagactgaagccaaaaattataagcttaaaaga
tgctcataaacgaatgggacatacaggagttcaacaaattgaaaactccattaaacatag
ccattacgaagaaagtattgacttaattaaagaaccaaatgaattttggtgcgaaacttg
taaagtttcaaaaaccacgagaaggaaccattatgctggatctatgaacgaacacagtat
cgatcatgaacctggttcatcgtggtgcatggatatctttggtccagtatcgaactcgaa
ctcggatacgaaaagatacatgtttattatggttgataacaatacaagatattgtatcac
ctccacacattttaacaaaaatgctgaaactatcttagcacagatcaagaagaatattca
gtatgtggaaactcaatttgacagaaaagtcagaaaaatcaattcagatcaaggaactga
attcacaaatgatcagatagcagaatattttgtttcaaaaggaattcatcatattttttc
cgctacacaagatcatgctgccaatggaagagcagaaagacacatcagaaccatcgttac
tgatgcaacaaccttgttaaaacatagtaacttgcgtattaaattttgggagtatgcagt
aacatctgccaccaatgtacgcaattgtttagaaaacaaagccacaggtcaactgccact
aaaggcgatctctagtcaacctgttaaagtgagattcatgtccttcttaccattcggaga
acaa-ggaataatttggaatcataatcacaacaaactaagaccttcaggacttcgtgcta
ttatattatgcaaagaccctaatagtcacggatacaaattttttgtaccatctcttaaaa
aaattgtcacttctgataattacacaattccagactatgcagtggacccaatattaagga
atacccagaacatatacctagatgatcgaagtagatcagataccttcaataagacagaaa
actcagatgcagtttcaaggttatatgatgcattggaaaattacgaagatgatcataaac
aagttacactacttacagacttgtttaccacagaagaattagctcaaatcgaaactaatg
ctaaatatccgtctcctagtgataatctagaaggaaatttagactacgtcttctccaaca
c---------------agaagaatctgaaga-----------------------------
-------------------agatgaatctgatcatgtgacaaacatggatgtagattcag
aacttaaaccaaatgaaaagatcactacagaaagtgaacgaaacgaattaaataaatcaa
gtaatactgatgaggatttttacgatgaaaaagcttatagaattcccacggcaatacaag
aaaaccttgttggaagccagaagactataaacattaataatgaggataatattgctagca
gaatgcaaaggaagattagtggaaatgaaataaactacaatgaattgtcggatgacgaga
gcgattacagatctcatgacctc-------------------------------------
-----acagatgataatatctcgaaatcccagcaagaaatat---tcaagaaaactatcg
attcag---------aagtactacctgaacagataaacattgaaaa-ac-atgttacatt
gcaagattcggataatgatacgtcacaatgcgtagaggctcagcctgagtcaattgtcac
atcatcgaaagaagatgatgttcaaaatgatgactattcttc------------------
tgacaaagaaagtcatcacctgcccctgggtgtaaatgttatggacaattcgatccaaac
atgtgttgaacca---------------aacaaggcagaaagcaaacacaactctgatac
aattgcctcaccgaaaggtaataatgaagagttagtacaattagtaggaagtagcggagc
ggaaaaaccggatgctacaccagaatcatcaatgataacagatgaaccaattgacccagg
aaacccagcagtaaacaaagctggattcctaaacaaaacgttcaattctctcaataagaa
aaga------aagagacctgttgaaaacaagactcccttcaatgacacagttgaaagaga
ttataaacgtcaaagaaaaaaaataatcaaactacttccggataacacagaaacaagttc
tgcatcgagaatcaaaaccatctactataatgaagctatttcaagaaatgttgatttcaa
agaaaaacatgcttataaagaagcatacaggaaggaattacaaaatctcaaggacatgaa
ggtattcgacgttgatgtcaaatacaacagatctgatgttcccagtaatttaataatccc
gacgaatacaatattctcaaagaagagaaatggcatttataaagcaagaattgtttgtag
aggtgatatccagacaccggacacgtataatgttattggaacagaatccctgaaccataa
ccacattaaaatatttctgatgattgcaaacaataggaatatgttcatgaaaacattgga
tattaaccatgcgttcctatatgctaaattagaagaagacatatacattccacacccaca
tgacaggagatgcgttgttaaactagacaaagcgttatatggtctcaagcagagtcctaa
agaatggaacgaccatcttagacgatatttaaatagtgttggactaaaagataacacata
tactccaggactataccaatccaaggataaaaaactcatgatcgcagtttatgttgatga
ctgtgtgattgcagcaagtgatgaacaaagattagatgatttcataagcaatttagaaaa
cacctttgagctaaaaattactggtactctaatagatgatatattggatacagacatctt
ggggatggatttgatctataacaagaaacgtggcacggtggatttaacgttaaaatcatt
catagaaaaaatgggtgagaagtataaaaaggaattggataaggttagaaaaagttcaat
tccacatacatcaatatacaggattgatcccaaaaagggagaattaaaaatgaccgaaaa
ggaatataaagacggtgtgttgaaattacaacaactactaggagaacttaattatgttag
gtacaagtgtagatacgatgttgaatttgcgattaagaaagtagctagattagttaactt
ccctcatgaacaggtattctacatgatttacaaaatcatacaatatctagtacaacatgc
gaatattggaatacactatgatagagaccttaacaaagataagcaaatcactactattac
agatgcatcagttggaacagaatacgatgcacaatcaagaattggagttataatttggta
tggaaaggacattttcaatgtatactcaaataaaagcaccaacaagtgtgtatcctcaac
cgaagcggaacttcatgctatctatgaaggttatgcagactcagaaaccctgaaagcaac
cttaacagaacttggagaaggaaaaaataaagaacttacaatgattactgattcaaaact
agctatcgaaggcttaaatcggagctacctacaacccaaacagaagttcacatggataaa
aaccgaaataattaaagagaaactaaaagagaagactataaaactaataaaaatcaatgg
taaagaaaatatagcagatttacttaaaaaaccagtatcaatttctgactttgatagatt
tattaaggtattgaagaataagataacaccacaggatattttggcctcaacggactattg
ataatt-aaattacttaattaagaaccgaacacacagcagatatctgttggagtacaata
atatatctttaagggggcatgttggaat-at----gtgacttcggacat----tcct-ta
gcgtgagtcaaaagt---------------------------taatgaagagggcaca--
--ttctaattatagaattttc------------------------cggaca---------
-------------------ataaagatctattaattgatcggaactcagtatataagaga
atgagttacacctgttaacttat-------tattaatgttctgagttatgtctaaacc-a
ttgggtttcatataaccaatcagcgtgtgttttatatacctctcttat---ataataaga
aagaactgctta-ttcttaattattacaa-attactaaactaactaattatc----
>S. paradoxus UFRJ50816 - f372
tgttggaat------------atgtgacttcgg-----------acattccttagcgtga
gtcaaaagttaatgaagagggc----aaatt--------------ctaattatagaat--
-------------tttccggaca----------------------ataaagatctattaa
ttgatcagaactcag--------tatat-aagagaatgagttacacctgttaacttatta
ttaatgttctgagttatgtctaaacc-attgggtttcatataaccaatcagcgtgtgttt
tatatacctctcttatataataagaaagaactgcttattcttaattattacaaattacta
aactaactaattatcaacatttatatacctctcttatataa---taagaaagaact----
gcttattcttaattattacaacttactaaactaactaattatcaacatggcgaccccagt
gagggatgacacaagatat-----gttactgactacaacatttctaacctggttcaatca
aaagtc---------------------aaactccaaaaatcaagtattgatatttccgtt
aaaaacaaactaaggaatcaaactcaaatcgatttgaaaacgtatgaaagattcttacac
agattaaccactaaaaagaataaaattacaaatgaggctgaagaggatgatgatatttca
aatctcgaccttttaattgaagtagatg-aaaaaatcgaaaaaactaataatataattct
taggttacaagaaaagttagaatcgattgaattagataaagatgctaagaagttacacga
aagaaatgattccactggaacatattacttattcgatactcttaccttaaaaaacaggaa
atattatcctaaggattggattttcaagcataaaatgaataaaattggagatattcctgt
gtttttgaacagctttcaacaattcattgaaaagcatgaattcgataatatttttgaaca
acaaatacaaaacatcgatcctcgtgaaaacgaaatcttgtgtaagattatcaaagaagg
tttcgatgaaagtcctgatataatgaacattaacacagttgacatctttagaatcattcg
tgattt-aaagaaaaaatacacaagcctttttggcagagatgtaagactaaaggcttggg
-aaaaagtgttggtggatacaacttgtaagaatactgacttattgatgaatgaacttcaa
aagttagtattaatggaaaaatggatcctttcaaaatgttgtcaagactgtccaaatctc
acacacattttagtagaagcaattcttggaaccttacatgaatcgttgagaaatccggtt
aagcaacgtttacacatctgctcaattgatgaaaatgagagagtcgaagaagttctaatc
aatatcgtaattgaaacagtaatggacttgagtacaacagatttgtattatccagaaaga
aattgcaagtactgtaaatcggaattccacagctcggtaaattgtagaaagaaactaacc
agagaacttaggcctaccacgcccagttactcaaaaggttattattcgcaaggttcaacc
caaaaagaatacactaaaactggcacaaacccagacagagccgttaaaaag---gctaaa
gaagaagaacagaaagggttcaaacagaaacctagtcattattgatactgggtcaggcgt
caacattacgaataacaagagattattacatgagtatgaagacaacaaagaaaagataag
attctttggtattggaaaaaacaattcagttcccgttaaaggatcaggatacattaaaat
aaaaagt---------aacacaaatgatgattacttattaactcattatgttcctgagga
ggaaactaccattatcagtggctatgagttagctaaagaaaccgatcttgtcttgaacaa
aaactactccacgttggaaaacaaggacatgaacattaagactcatgtaaaagatgggat
tattcatgtaaaaatggacgatttaattgatcatcctgcatatgattttaaaatcaatgc
aatacaacctacttcttctaaaaaaattagactgaagccaaaaattataagcttaaaaga
tgctcataaacgaatgggacatacaggagttcaacaaattgaaaactccattaaacatag
ccattacgaagaaagtattgacttaattaaagaaccaaatgaattttggtgcgaaacttg
taaagtttcaaaaaccacgagaaggaaccattatgctggatctatgaacgaacacagtat
cgatcatgaacctggttcatcgtggtgcatggatatctttggtccagtatcgaactcgaa
ctcggatacgaaaagatacatgtttattatggttgataacaatacaagatattgtatcac
ctccacacattttaacaaaaatgctgaaactatcttagcacagatcaagaagaatattca
gtatgtggaaactcaatttgacagaaaagtcagaaaaatcaattcagatcaaggaactga
attcacaaatgatcagatagcagaatattttgtttcaaaaggaattcatcatattttttc
cgctacacaagatcatgctgccaatggaagagcagaaagacacatcagaaccatcgttac
tgatgcaacaaccttgttaaaacatagtaacttgcgtattaaattttgggagtatgcagt
aacatctgccaccaatgtacgcaattgtttagaaaacaaagccacaggtcaactgccact
aaaggcgatctctagtcaacctgttaaagtgagattcatgtccttcttaccattcggaga
acaa-ggaataatttggaatcataatcacaacaaactaagaccttcaggacttcgtgcta
ttatattatgcaaagaccctaatagtcacggatacaaattttttgtaccatctcttaaaa
aaattgtcacttctgataattacacaattccagactatgcagtggacccaatattaagga
acacccagaacatatacctagatgatcgaagtagatcagataccttcaataagacagaaa
actcagatgcagtttcaaggttatatgatgcattggaaaattacgaagatgatcataaac
aagttacactacttacagacttgtttaccacagaagaattagctcaaatcgaaactaatg
ctaaatatccgtctcctagtgataatctagaaggaaatttagactacgtcttctccaaca
c---------------agaagaatctgaaga-----------------------------
-------------------agatgaatctgattatgtgacaaacatggatgtagattcag
aacttaaaccaaatgaaaagatcactacagaaagtgaacgaaacgaattaaataaatcaa
gtaatactgatgaggatttttacgatgaaaaagcttatagaattcccacggcaatacaag
aaaaccttgttggaagccagaagactataaacattaataatgaggataatattgctagca
gaatgcaaaggaagattagtggaaatgaaataaactacaatgaattgtcggatgacgaga
gcgattacagatctcatgacctc-------------------------------------
-----acagatgataatatctcgaaatcccagcaagaaatat---tcaagaaaactatcg
attcag---------aagtaccacctgaacagataaacattgaaaa-acaatgttacatt
gcaagattcggataatgatacgtcacaatgcgtagaggctcagcctgagtcaattgtcac
atcatcgaaagaagatgatgttcaaaatgatgactattcttc------------------
tgacaaagaaagtcatcacctgcccctgggtgtaaatgttatggacaattcgatccaaac
atgtgttgaacca---------------aacaaggcagaaagcaaacacaactctgatac
aattgcctcaccgaaaggtaataatgaagagttagtacaattggtaggaagtagcggagc
agaaaaaccggatgctacaccagaatcatcaatgataacagatgaaccaattgacccagg
aaacccagcagtaaacaaagctggattcctaaacaaaacgttcaattctctcaataagaa
aaga------aagagacctgttgaaaacaagactcccttcaatgacacagttgaaagaga
ttataaacgtcaaagaaaaaaaataatcaaactacttccggataacacagaaacaagttc
tgcaccgagaatcaaaaccatctactataatgaagctatttcaagaaatgttgatttcaa
agaaaaacatgcttataaagaagcatacaggaaggaattacaaaatctcaaggacatgaa
ggtattcgacgttgatgtcaaatacaacagatctgatgttcccagtaatttaataatccc
gacgaatacaatattctcaaagaagagaaatggcatttataaagcaagaattgtttgtag
aggtgatatccagacaccggacacgtataatgttattggaacagaatccctgaaccataa
ccacattaaaatatttctgatgattgcaaacaataggaatatgttcatgaaaacattgga
tattaaccatgcgttcctatatgctaaattagaagaagacatatacattccacacccaca
tgacaggagatgcgttgttaaactagacaaagcgttatatggtctcaagcagagtcctaa
agaatggaacgaccatcttagacgatatttaaatagtgttggactaaaagataacacata
tactccaggactataccaatccaaggataaaaaactcatgatcgcagtttatgttgatga
ctgtgtgattgcagcaagtgatgaacaaagattagatgatttcataagcaatttagaaaa
cacctttgagctaaaaattactggtactctaatagatgatatattggctacagacatctt
ggggatggatttgatctataacaagaaacgtggcacggtggatttaacgttaaaatcatt
catagaaaaaatgggtgagaagtataaaaaggaattggataaggttagaaaaagttcaat
tccacatacatcaatatacaggattgatcccaaaaagggagaactaaaaatgaccgaaaa
agaatataaagacggtgtgttgaaattacaacaactactaggagaacttaattatgttag
gtacaagtgtagatacgatgttgaatttgcggttaagaaagtagctagattagttaactt
ccctcatgaacaggtattctacatgatttacaaaatcatacaatatctagtacaacatgc
gaatattggaatacactatgatagagaccttaacaaagataagcaaatcactactattac
agatgcatcagttggaacagaatacgatgcacaatcaagaattggagttataatttggta
tggaaagaacattttcaatgtatactcaaataaaagcaccaacaagtgtgtatcctcaac
cgaagcggaacttcatgctatctatgaaggttatgcagactcagaaaccctgaaagcaac
cttaacagaacttggagaaggaaaaaataaagaacttacaatgattactgattcaaaact
agctatcgaaggcttaaatcggagctacctacaacccaaacagaagttcacatggataaa
aaccgaaataattaaagagaaactaaaagagaagactataaaactaataaaaatcaatgg
taaagaaaatatagcagatttacttacaaaaccagtatcaatttctgactttgatagatt
tattaaggtattgaagaataagataacaccacaggatattttggcctcaacggactattg
ataatt-aaattacttaattaagaaccgaacacacagcagatatctgttggagtacaata
atatatctttaagggggcatgttggaat-at----gtgacttcggacat----tcct-ta
gcgtgagtcaaaagt---------------------------taatgaagagggcaaa--
--ttctaattatagaattttc------------------------cggaca---------
-------------------ataaagatctattaattgatcagaactcagtatataagaga
atgagttacacctgttaacttat-------tattaatgttctgagttatgtctaaacc-a
ttgggtttcatataaccaatcagcgtgtgttttatatacctctcttat---ataataaga
aagaactgctta-ttcttaattattacaa-attactaaactaactaattatcaaca
>S. paradoxus UFRJ50816 - f389
tgttggaat------------atgtgacttcgg-----------acattccttagcgtga
gtcaaaagttaatgaagagggc----aaatt--------------ctaattatagaat--
-------------tttccggaca----------------------ataaagatctattaa
ttgatcagaactcag--------tatat-aagagaatgagttacacctgttaacttatta
ttaatgttctgagttatgtctaaacc-attgggtttcatataaccaatcagcgtgtgttt
tatatacctctcttatata-----------------------------------------
-------------------------------------ataa---taagaaagaact----
gcttattcttaattattacaaattactaaactaactaattatcaacatggcgaccccagt
gagggatgacacaagatat-----gttactgactacaacatttctaacctggttcaatca
aaagtc---------------------aaactccaaaaatcaagtattgatatttccgtt
aaaaacaaactaaggaatcaaactcaaatcgatttgaaaacgtatgaaagattcttacac
agattaaccactaaaaagaataaaattacaaatgaggctgaagaggatgatgatatttca
aatctcgaccttttaattgaagtagatg-aaaaaatcgaaaaaactaataatataattct
taggttacaagaaaagttagaatcgattgaattagataaagatgctaagaagttacacga
aagaaatgattccactggaacatattacttattcgatactcttaccttaaaaaacaggaa
atattatcctaaggattggattttcaagcataaaatgaataaaattggagatattcctgt
gtttttgaacagctttcaacaattcattgaaaagcatgaattcgataatatttttgaaca
acaaatacaaaacatcgatcctcgtgaaaacgaaatcttgtgtaagattatcaaagaagg
tttcgatgaaagtcctgatataatgaacattaacacagttgacatctttagaatcattcg
tgattt-aaagaaaaaatacacaagcctttttggcagagatgtaagactaaaggcttggg
-aaaaagtgttggtggatacaacttgtaagaatactgacttattgatgaatgaacttcaa
aagttagtattaatggaaaaatggatcctttcaaaatgttgtcaagactgtccaaatctc
acacacattttagtagaagcaattcttggaaccttacatgaatcgttgagaaatccggtt
aagcaacgtttacacatctgctcaattgatgaaaatgagagagtcgaagaagttctaatc
aatatcgtaattgaaacagtaatggacttgagtacaacagatttgtattatccagaaaga
aattgcaagtactgtaaatcggaattccacagctcggtaaattgtagaaagaaactaacc
agagaacttaggcctaccacgcccagttactcaaaaggttattattcgcaaggttcaacc
caaaaagaatacactaaaactggcacaaacccagacagagccgttaaaaag---gctaaa
gaagaagaacagaaagggttcaaacagaaacctagtcattattgatactgggtcaggcgt
caacattacgaataacaagagattattacatgagtatgaagacaacaaagaaaagataag
attctttggtattggaaaaaacaattcagttcccgttaaaggatcaggatacattaaaat
aaaaagt---------aacacaaatgatgattacttattaactcattatgttcctgagga
ggaaactaccattatcagtggctatgagttagctaaagaaaccgatcttgtcttgaacaa
aaactactccacgttggaaaacaaggacatgaacattaagactcatgtaaaagatgggat
tattcatgtaaaaatggacgatttaattgatcatcctgcatatgattttaaaatcaatgc
aatacaacctacttcttctaaaaaaattagactgaagccaaaaattataagcttaaaaga
tgctcataaacgaatgggacatacaggagttcaacaaattgaaaactccattaaacatag
ccattacgaagaaagtattgacttaattaaagaaccaaatgaattttggtgcgaaacttg
taaagtttcaaaaaccacgagaaggaaccattatgctggatctatgaacgaacacagtat
cgatcatgaacctggttcatcgtggtgcatggatatctttggtccagtatcgaactcgaa
ctcggatacgaaaagatacatgtttattatggttgataacaatacaagatattgtatcac
ctccacacattttaacaaaaatgctgaaactatcttagcacagatcaagaagaatattca
gtatgtggaaactcaatttgacagaaaagtcagaaaaatcaattcagatcaaggaactga
attcacaaatgatcagatagcagaatattttgtttcaaaaggaattcatcatattttttc
cgctacacaagatcatgctgccaatggaagagcagaaagacacatcagaaccatcgttac
tgatgcaacaaccttgttaaaacatagtaacttgcgtattaaattttgggagtatgcagt
aacatctgccaccaatgtacgcaattgtttagaaaacaaagccacaggtcaactgccact
aaaggcgatctctagtcaacctgttaaagtgagattcatgtccttcttaccattcggaga
acaa-ggaataatttggaatcataatcacaacaaactaagaccttcaggacttcgtgcta
ttatattatgcaaagaccctaatagtcacggatacaaattttttgtaccatctcttaaaa
aaattgtcacttctgataattacacaattccagactatgcagtggacccaatattaagga
acacccagaacatatacctagatgatcgaagtagatcagataccttcaataagacagaaa
actcagatgcagtttcaaggttatatgatgcattggaaaattacgaagatgatcataaac
aagttacactacttacagacttgtttaccacagaagaattagctcaaatcgaaactaatg
ctaaatatccgtctcctagtgataatctagaaggaaatttagactacgtcttctccaaca
c---------------agaagaatctgaaga-----------------------------
-------------------agatgaatctgatcatgtgacaaacatggatgtagattcag
aacttaaaccaaatgaaaagatcactacagaaagtgaacgaaacgaattaaataaatcaa
gtaatactgatgaggatttttacgatgaaaaagcttatagaattcccacggcaatacaag
aaaaccttgttggaagccagaagactataaacattaataatgaggataatattgctagca
gaatgcaaaggaagattagtggaaatgaaataaactacaatgaattgtcggaggacgaga
gcgattacagatctcatgacctc-------------------------------------
-----acagatgataatatctcgaaatcccagcaagaaatat---tcaagaaaactatcg
attcag---------gagtactacctgaacagataaacattgaaaa-ac-atgttacatt
gcaagattcggataatgatacgtcacaatgcgtagaggctcagcctgagtcaattgtcac
atcatcgaaagaagatgatgttcaaaatgatgactattcttc------------------
tgacaaagaaagtcatcacctgcccctgggtgtaaatgttatggacaattcgatccaaac
atgtgttgaacca---------------aacaaggcagaaagcaaacacaactctgatac
aattgcctcaccgaaaggtaataatgaagagttagtacaattggtaggaagtagcggagc
agaaaaaccggatgctacaccagaatcatcaatgataacagatgaaccaattgacccagg
aaacccagcagtaaacaaagctggattcctaaacaaaacgttcaattctctcaataagaa
aaga------aagagacctgttgaaaacaagactcccttcaatgacacagttgaaagaga
ttataaacgtcaaagaaaaaaaataatcaaactacttccggataacacagaaacaagttc
tgcatcgagaatcaaaaccatctactataatgaagctatttcaagaaatgttgatttcaa
agaaaaacatgcttataaagaagcatacaggaaggaattacaaaatctcaaggacatgaa
ggtattcgacgttgatgtcaaatacaacagatctgatgttcccagtaatttaataatccc
gacgaatacaatattctcaaagaagagaaatggcatttataaagcaagaattgtttgtag
aggtgatatccagacaccggacacgtataatgttattggaacagaatccctgaaccataa
ccacattaaaatatttctgatgattgcaaacaataggaatatgttcatgaaaacattgga
tattaaccatgcgttcctatatgctaaattagaagaagacatatacattccacacccaca
tgacaggagatgcgttgttaaactagacaaagcgttatatggtctcaagcagagtcctaa
agaatggaacgaccatcttagacgatatttaaatagtgttggactaaaagataacacata
tactccaggactataccaatccaaggataaaaaactcatgatcgcagtttatgttgatga
ctgtgtgattgcagcaagtgatgaacaaagattagatgatttcataagcaatttagaaaa
cacctttgagctaaaaattactggtactctaatagatgatatattggctacagacatctt
ggggatggatttgatctataacaagaaacgtggcacggtggatttaacgttaaaatcatt
catagaaaaaatgggtgagaagtataaaaaggaattggataaggttagaaaaagttcaat
tccacatacatcaatatacaggattgatcccaaaaagggagaattaaaaatgaccgaaaa
ggaatataaagacggtgtgttgaaattacaacaactactaggagaacttaattatgttag
gtacaagtgtagatacgatgttgaatttgcggttaagaaagtagctagattagttaactt
ccctcatgaacaggtattctacatgatttacaaaatcatacaatatctagtacaacatgc
gaatattggaatacactatgatagagaccttaacaaagataagcaaatcactactattac
agatgcatcagttggaacagaatacgatgcacaatcaagaattggagttataatttggta
tggaaagaacattttcaatgtatactcaaataaaagcaccaacaagtgtgtatcctcaac
cgaagcggaacttcatgctatctatgaaggttatgcagactcagaaaccctgaaagcaac
cttaacagaacttggagaaggaaaaaataaagaacttacaatgattactgattcaaaacc
agctatcgaaggcttaaatcggagctacctacaacccaaacagaagttcacatggataaa
aaccgaaataattaaagagaaactaaaagagaagactataaaactaataaaaatcaatgg
taaagaaaatatagcagatttacttacaaaaccagtatcaatttctgactttgatagatt
tattaaggtattgaagaataagataacaccacaggatattttggcctcaacggactattg
ataatt-aaattacttaattaagaaccgaacacacagcagatatctgttggagtacaata
atatatctttaagggggcatgttggaat-at----gtgacttcggacat----tcct-ta
gcgtgagtcaaaagt---------------------------taatgaagagggcaaa--
--ttctaattatagaattttc------------------------cggaca---------
-------------------ataaagatctattaattgatcagaactcagtatataagaga
atgagttacacctgttaacttat-------tattaatgttctgagttatgtctaaacc-a
ttgggtttcatataaccaatcagcgtgtgtttt-tatacctctcttatataataataaga
aagaactgctta-ttcttaattattacaa-cttactaaaccaactaattatcaaca
>S. paradoxus UFRJ50816 - f410
tgttggaat------------atgtgacttcgg-----------acattccttagcgtga
gtcaaaagttaatgaagagggc----aaatt--------------ctaattatagaat--
-------------tttccggaca----------------------ataaagatctattaa
ttgatcagaactcag--------tatat-aagagaatgagttacacctgttaacttatta
ttaatgttctgagttatgtctaaacc-attgggtttcatataaccaatcagcgtgtgttt
tatatacctctcttatata-----------------------------------------
-------------------------------------ataa---taagaaagaact----
gcttattcttaattattacaaattactaaactaactaattatcaacatggcgaccccagt
gagggatgaaacaagatat-----gttactgactacaacatttctaacctggttcaatca
aaagtc---------------------aaactccaaaaatcaagtattgatatttccgtt
aaaaacaaactaaggaatcaaactcaaatcgatttgaaaacgtatgaaagattcttacac
agattaaccactaaaaagaataaaattacaaatgaggctgaagaggatgatgatatttca
aatctcgaccttttaattgaagtagatg-aaaaaatcgaaaaaactaataatataattct
taggttacaagaaaagttagaatcgattgaattagataaagatgctaagaagttacacga
aagaaatgattccactggaacatattacttattcgatactcttaccttaaaaaacaggaa
atattatcctaaggattggattttcaagcataaaatgaataaaattggagatattcctgt
gtttttgaacagctttcaacaattcattgaaaagcatgaattcgataatatttttgaaca
acaaatacaaaacatcgatcctcgtgaaaacgaaatcttgtgtaagattatcaaagaagg
tttcgatgaaagtcctgatataatgaacattaacacagttgacatctttagaatcattcg
tgattt-aaagaaaaaatacacaagcctttttggcagagatgtaagactaaaggcttggg
-aaaaagtgttggtggatacaacttgtaagaatactgacttattgatgaatgaacttcaa
aagttagtattaatggaaaaatggatcctttcaaaatgttgtcaagactgtccaaatctc
acacacattttagtagaagcaattcttggaaccttacatgaatcgttgagaaatccggtt
aagcaacgtttacacatctgctcaattgatgaaaatgagagagtcgaagaagttctaatc
aatatcgtaattgaaacagtaatggacttgagtacaacagatttgtattatccagaaaga
aattgcaagtactgtaaatcggaattccacagctcggtaaattgtagaaagaaactaacc
agagaacttaggcctaccacgcccagttactcaaaaggttattattcgcaaggttcaacc
caaaaagaatacactaaaactggcacaaacccagacagagccgttaaaaag---gctaaa
gaagaagaacagaaagggttcaaacagaaacctagtcattattgatactgggtcaggcgt
caacattacgaataacaagagattattacatgagtatgaagacaacaaagaaaagataag
attctttggtattggaaaaaacaattcagttcccgttaaaggatcaggatacattaaaat
aaaaagt---------aacacaaatgatgattacttattaactcattatgttcctgagga
ggaaactaccattattagtggctatgagttagctaaagaaaccgatcttgtcttgaacaa
aaactactccacgttggaaaacaaggacatgaacattaagactcatgtaaaagatgggat
tattcatgtaaaaatggacgatttaattgatcatcctgcatatgattttaaaatcaatgc
aatacaacctacttcttctaaaaaaattagactgaagccaaaaattataagcttaaaaga
tgctcataaacgaatgggacatacaggagttcaacaaattgaaaactccattaaacatag
ccattacaaagaaagtattgacttaattaaagaaccaaatgaattttggtgcgaaacttg
taaagtttcaaaaaccacgagaaggaaccattatgctggatctatgaacgaacacagtat
cgatcatgaacctggttcatcgtggtgcatggatatctttggtccagtatcgaactcgaa
ctcggatacgaaaagatacatgtttattatggttgataacaatacaagatattgtatcac
ctccacacattttaacaaaaatgctgaaactatcttagcacagatcaagaagaatattca
gtatgtggaaactcaatttgacagaaaagtcagaaaaatcaattcagatcaaggaactga
attcacaaatgatcagatagcagaatattttgtttcaaaaggaattcatcatattttttc
cgctacacaagatcatgctgccaatggaagagcagaaagacacatcagaaccatcgttac
tgatgcaacaaccttgttaaaacatagtaacttgcgtattaaattttgggagtatgcagt
aacatctgccaccaatgtacgcaattgtttagaaaacaaagccacaggtcaactgccact
aaaggcgatctctagtcaacctgttaaagtgagattcatgtccttcttaccattcggaga
acaa-ggaataatttggaatcataatcacaacaaactaagaccttcaggacttcgtgcta
ttatattatgcaaagaccctaatagtcacggatacaaattttttgtaccatctcttaaaa
aaattgtcacttctgataattacacaattccagactatgcagtggacccaatattaagga
acacccagaacatatacctagatgatcgaagtagatcagataccttcaataagacagaaa
actcagatgcagtttcaaggttatatgatgcattggaaaattacgaagatgatcataaac
aagttacactacttacagacttgtttaccacagaagaattagctcaaatcgaaactaatg
ctaaatatccgtctcctagtgataatctagaaggaaatttagactacgtcttctccaaca
c---------------agaagaatctgaaga-----------------------------
-------------------agatgaatctgatcatgtgacaaacatggatgtagattcag
aacttaaaccaaatgaaaagatcactacagaaagtgaacgaaacgaattaaataaatcaa
gtaatactgatgaggatttttacgatgaaaaagcttatagaattcccacggcaatacaag
aaaaccttgttggaagccagaagactataaacattaataatgaggataatattgctagca
gaatgcaaaggaagattagtggaaatgaaataaactacaatgaattgtcggaggacgaga
gcgattacagctctcatgacctc-------------------------------------
-----acagatgataatatctcgaaatcccagcaagaaatat---tcaagaaaactatcg
attcag---------gagtactacctgaacagataaacattgaaaa-ac-atgttacatt
gcaagattcggataatgatacgtcacaatgcgtagaggctcagcctgagtcaattgtcac
atcatcaaaagaagatgatgttcaaaatgatgactattcttc------------------
tgacaaagaaagtcatcacctgcccctgggtgtaaatgttatggacaattcgatccaaac
atgtgttgaacca---------------aacaaggcagaaagcaaacacaactctgatac
aattgcctcaccgaaaggtaataatgaagagttagtacaattggtaggaagtagcggagc
agaaaaaccggatgctacaccagaatcatcaatgataacagatgaaccaattgacccagg
aaacccagcagtaaacaaagctggattcctaaacaaaacgttcaattctctcaataagaa
aaga------aagagacctgttgaaaacaagactcccttcaatgacacagttgaaagaga
ttataaacgtcaaagaaaaaaaataatcaaactacttccggataacacagaaacaagttc
tgcaccgagaatcaaaaccatctactataatgaagctatttcaagaaatgttgatttcaa
agaaaaacatgcttataaagaagcatacaggaaggaattacaaaatctcaaggacatgaa
ggtattcgacgttgatgtcaaatacaacagatctgatgttcccagtaatttaataatccc
gacgaatacaatattctcaaagaagagaaatggcatttataaagcaagaattgtttgtag
aggtgatatccagacaccggacacgtataatgttattggaacagaatccctgaaccataa
ccacattaaaatatttctgatgattgcaaacaataggaatatgttcatgaaaacattgga
tattaaccatgcgttcctatatgctaaattagaagaagacatatacattccacacccaca
tgacaggagatgcgttgttaaactagacaaagcgttatatggtctcaagcagagtcctaa
agaatggaacgaccatcttagacgatatttaaatagtgttggactaaaagataacacata
tactccaggactataccaatccaaggataaaaaactcatgatcgcagtttatgttgatga
ctgtgtgattgcagcaagtgatgaacaaagattagatgatttcataagcaatttagaaaa
cacctttgagctaaaaattactggtactctaatagatgatatattggctacagacatctt
ggggatggatttgatctataacaagaaacgtggcacggtggatttaacgttaaaatcatt
catagaaaaaatgggtgagaagtataaaaaggaattggataaggttagaaaaagttcaat
tccacatacatcaatatacaggattgatcccaaaaagggagaactaaaaatgaccgaaaa
agaatataaagacggtgtgttgaaattacaacaactactaggagaacttaattatgttag
gtacaagtgtagatacgatgttgaatttgcggttaagaaagtagctagattagttaactt
ccctcatgaacaggtattctacatgatttacaaaatcatacaatatctagtacaacatgc
gaatattggaatacactatgatagagaccttaacaaagataagcaaatcactactattac
agatgcatcagttggaacagaatacgatgcacaatcaagaattggagttataatttggta
tggaaagaacattttcaatgtatactcaaataaaagcaccaacaagtgtgtatcctcaac
cgaagcggaacttcatgctatctatgaaggttatgcagactcagaaaccctgaaagcaac
cttaacagaacttggagaaggaaaaaataaagaacttacaatgattactgattcaaaact
agctatcgaaggcttaaatcggagctacctacaacccaaacagaagttcacatggataaa
aaccgaaataattaaagagaaactaaaagagaagactataaaactaataaaaatcaatgg
taaagaaaatatagcagatttacttacaaaaccagtatcaatttctgactttgatagatt
tattaaggtattgaagaataagataacaccacaggatattttggcctcaacggactattg
ataatt-aaattacttaattaagaaccgaacacacagcagatatctgttggagtacaata
atatatctttaagggggcatgttggaat-at----gtgacttcggacat----tcct-ta
gcgtgagtcaaaagt---------------------------taatgaagagggcaaa--
--ttctaattatagaattttc------------------------cggaca---------
-------------------ataaagatctattaattgatcagaactcagtatataagaga
atgagttacacctgttaacttat-------tattaatgttctgagttatgtctaaacc-a
ttgggtttcatataaccaatcagcgtgtgttttatatacctctcttat---ataataaga
aagaactgctta-ttcttaattattacaa-attactaaactaactaattatcaaca
>S. paradoxus UFRJ50816 - f414
tgttggaat------------atgtgacttcgg-----------acattccttagcgtga
gtcaaaagttaatgaagagggc----aaatt--------------ctaattatagaat--
-------------tttccggaca----------------------ataaagatctattaa
ttgatcagaactcag--------tatat-aagagaatgagttacacctgttaacttatta
ttaatgttctgagttatgtctaaacc-attgggtttcatataaccaatcagcgtgtgttt
t-tatacctctcttatata-----------------------------------------
-------------------------------------ataa---taagaaagaact----
gcttattcttaattattacaacttactaaaccaactaattatcaacatggcgaccccagt
gagggatgacacaagatat-----gttactgactacaacatttctaacctggttcaatca
aaagtc---------------------aaactccaaaaatcaagtattgatatttccgtt
aaaaacaaactaaggaatcaaactcaaatcgatttgaaaacgtatgaaagattcttacac
agattaaccactaaaaagaataaaattacaaatgaggctgaagaggatgatgatatttca
aatctcgaccttttaattgaagtagatg-aaaaaatcgaaaaaactaataatataattct
taggttacaagaaaagttagaatcgattgaattagataaagatgctaagaagttacacga
aagaaatgattccactggaacatattacttattcgatactcttaccttaaaaaacaggaa
atattatcctaaggattggattttcaagcataaaatgaataaaattggagatattcctgt
gtttttgaacagctttcaacaattcattgaaaagcatgaattcgataatatttttgaaca
acaaatacaaaacatcgatcctcgtgaaaacgaaatcttgtgtaagattatcaaagaagg
tttcgatgaaagtcctgatataatgaacattaacacagttgacatctttagaatcattcg
tgattt-aaagaaaaaatacacaagcctttttggcagagatgtaagactaaaggcttggg
-aaaaagtgttggtggatacaacttgtaagaatactgacttattgatgaatgaacttcaa
aagttagtattaatggaaaaatggatcctttcaaaatgttgtcaagactgtccaaatctc
acacacattttagtagaagcaattcttggaaccttacatgaatcgttgagaaatccggtt
aagcaacgtttacacatctgctcaattgatgaaaatgagagagtcgaagaagttctaatc
aatatcgtaattgaaacagtaatggacttgagtacaacagatttgtattatccagaaaga
aattgcaagtactgtaaatcggaattccacagctcggtaaattgtagaaagaaactaacc
agagaacttaggcctaccacgcccagttactcaaaaggttattattcgcaaggttcaacc
caaaaagaatacactaaaactggcacaaacccagacagagccgttaaaaag---gctaaa
gaagaagaacagaaagggttcaaacagaaacctagtcattattgatactgggtcaggcgt
caacattacgaataacaagagattattacatgagtatgaagacaacaaagaaaagataag
attctttggtattggaaaaaacaattcagttcccgttaaaggatcaggatacattaaaat
aaaaagt---------aacacaaatgatgattacttattaactcattatgttcctgagga
ggaaactaccattattagtggctatgagttagctaaagaaaccgatcttgtcttgaacaa
aaactactccacgttggaaaacaaggacatgaacattaagactcatgtaaaagatgggat
tattcatgtaaaaatggacgatttaattgatcatcctgcatatgattttaaaatcaatgc
aatacaacctacttcttctaaaaaaattagactgaagccaaaaattataagcttaaaaga
tgctcataaacgaatgggacatacaggagttcaacaaattgaaaactccattaaacatag
ccattacaaagaaagtattgacttaattaaagaaccaaatgaattttggtgcgaaacttg
taaagtttcaaaaaccacgagaaggaaccattatgctggatctatgaacgaacacagtat
cgatcatgaacctggttcatcgtggtgcatggatatctttggtccagtatcgaactcgaa
ctcggatacgaaaagatacatgtttattatggttgataacaatacaagatattgtatcac
ctccacacattttaacaaaaatgctgaaactatcttagcacagatcaagaagaatattca
gtatgtggaaactcaatttgacagaaaagtcagaaaaatcaattcagatcaaggaactga
attcacaaatgatcagatagcagaatattttgtttcaaaaggaattcatcatattttttc
cgctacacaagatcatgctgccaatggaagagcagaaagacacatcagaaccatcgttac
tgatgcaacaaccttgttaaaacatagtaacttgcgtattaaattttgggagtatgcagt
aacatctgccaccaatgtacgcaattgtttagaaaacaaagccacaggtcaactgccact
aaaggcgatctctagtcaacctgttaaagtgagattcatgtccttcttaccattcggaga
acaa-ggaataatttggaatcataatcacaacaaactaagaccttcaggacttcgtgcta
ttatattatgcaaagaccctaatagtcacggatacaaattttttgtaccatctcttaaaa
aaattgtcacttctgataattacacaattccagactatgcagtggacccaatattaagga
acacccagaacatatacctagatgatcgaagtagatcagataccttcaataagacagaaa
actcagatgcagtttcaaggttatatgatgcattggaaaattacgaagatgatcataaac
aagttacactacttacagacttgtttaccacagaagaattagctcaaatcgaaactaatg
ctaaatatccgtctcctagtgataatctagaaggaaatttagactacgtcttctccaaca
c---------------agaagaatctgaaga-----------------------------
-------------------agatgaatctgatcatgtgacaaacatggatgtagattcag
aacttaaaccaaatgaaaagatcactacagaaagtgaacgaaacgaattaaataaatcaa
gtaatactgatgaggatttttacgatgaaaaagcttatagaattcccacggcaatacaag
aaaaccttgttggaagccagaagactataaacattaataatgaggataatattgctagca
gaatgcaaaggaagattagtggaaatgaaataaactacaatgaattgtcggaggacgaga
gcgattacagctctcatgacctc-------------------------------------
-----acagatgataatatctcgaaatcccagcaagaaatat---tcaagaaaactatcg
attcag---------gagtactacctgaacagataaacattgaaaa-ac-atgttacatt
gcaagattcggataatgatacgtcacaatgcgtagaggctcagcctgagtcaattgtcac
atcatcaaaagaagatgatgttcaaaatgatgactattcttc------------------
tgacaaagaaagtcatcacctgcccctgggtgtaaatgttatggacaattcgatccaaac
atgtgttgaacca---------------aacaaggcagaaagcaaacacaactctgatac
aattgcctcaccgaaaggtaataatgaagagttagtacaattggtaggaagtagcggagc
agaaaaaccggatgctacaccagaatcatcaatgataacagatgaaccaattgacccagg
aaacccagcagtaaacaaagctggattcctaaacaaaacgttcaattctctcaataagaa
aaga------aagagacctgttgaaaacaagactcccttcaatgacacagttgaaagaga
ttataaacgtcaaagaaaaaaaataatcaaactacttccggataacacagaaacaagttc
tgcaccgagaatcaaaaccatctactataatgaagctatttcaagaaatgttgatttcaa
agaaaaacatgcttataaagaagcatacaggaaggaattacaaaatctcaaggacatgaa
ggtattcgacgttgatgtcaaatacaacagatctgatgttcccagtaatttaataatccc
gacgaatacaatattctcaaagaagagaaatggcatttataaagcaagaattgtttgtag
aggtgatatccagacaccggacacgtataatgttattggaacagaatccctgaaccataa
ccacattaaaatatttctgatgattgcaaacaataggaatatgttcatgaaaacattgga
tattaaccatgcgttcctatatgctaaattagaagaagacatatacattccacacccaca
tgacaggagatgcgttgttaaactagacaaagcgttatatggtctcaagcagagtcctaa
agaatggaacgaccatcttagacgatatttaaatagtgttggactaaaagataacacata
tactccaggactataccaatccaaggataaaaaactcatgatcgcagtttatgttgatga
ctgtgtgattgcagcaagtgatgaacaaagattagatgatttcataagcaatttagaaaa
cacctttgagctaaaaattactggtactctaatagatgatatattggctacagacatctt
ggggatggatttgatctataacaagaaacgtggcacggtggatttaacgttaaaatcatt
catagaaaaaatgggtgagaagtataaaaaggaattggataaggttagaaaaagttcaat
tccacatacatcaatatacaggattgatcccaaaaagggagaactaaaaatgaccgaaaa
agaatataaagacggtgtgttgaaattacaacaactactaggagaacttaattatgttag
gtacaagtgtagatacgatgttgaatttgcggttaagaaagtagctagattagttaactt
ccctcatgaacaggtattctacatgatttacaaaatcatacaatatctagtacaacatgc
gaatattggaatacactatgatagagaccttaacaaagataagcaaatcactactattac
agatgcatcagttggaacagaatacgatgcacaatcaagaattggagttataatttggta
tggaaagaacattttcaatgtatactcaaataaaagcaccaacaagtgtgtatcctcaac
cgaagcggaacttcatgctatctatgaaggttatgcagactcagaaaccctgaaagcaac
cttaacagaacttggagaaggaaaaaataaagaacttacaatgattactgattcaaaact
agctatcgaaggcttaaatcggagctacctacaacccaaacagaagttcacatggataaa
aaccgaaataattaaagagaaactaaaagagaagactataaaactaataaaaatcaatgg
taaagaaaatatagcagatttacttacaaaaccagtatcaatttctgactttgatagatt
tattaaggtattgaagaataagataacaccacaggatattttggcctcaacggactattg
ataatt-aaattacttaattaagaaccgaacacacagcagatatctgttggagtacaata
atatatctttaagggggcatgttggaat-at----gtgacttcggacat----tcct-ta
gcgtgagtcaaaagt---------------------------taatgaagagggcaaa--
--ttctaattatagaattttc------------------------cggaca---------
-------------------ataaagatctattaattgatcagaactcagtatataagaga
atgagttacacctgttaacttat-------tattaatgttctgagttatgtctaaacc-a
ttgggtttcatataaccaatcagcgtgtgtttt-tatacctctcttatataataataaga
aagaactgctta-ttcttaattattacaa-cttactaaactaactaattatcaaca
>S. paradoxus UFRJ50816 - f453
tgttggaat------------atgtgacttcgg-----------acattccttagcgtga
gtcaaaagttaatgaagagggc----aaatt--------------ctaattatagaat--
-------------tttccggaca----------------------ataaagatctattaa
ttgatcggaactcag--------tatat-aagagaatgagttacacctgttaacttatta
ttaatgttccgagttatgtctaaagc-attgggtttcatataactaatcagcgtgtgttt
t-tatacctctcttatata-----------------------------------------
-------------------------------------ataa---taagaaagaact----
gcttattcttaattattacaacttactaaactaactaattatcaacatggcgaccccagt
gagggatgacacaagatat-----gttactgactacaacatttctaacctggttcaatca
aaagtc---------------------aaactccaaaaatcaagtattgatatttccgtt
aaaaacaaactaaggaatcaaactcaaatcgatttgaaaacgtatgaaagattcttacac
agattaaccactaaaaagaataaaattacaaatgaggctgaagaggatgatgatatttca
aatctcgaccttttaattgaagtagatg-aaaaaatcgaaaaaactaataatataattct
taggttacaagaaaagttagaatcgattgaattagataaagatgctaagaagttacacga
aagaaatgattccactggaacatattacttattcgatactcttaccttaaaaaacaggaa
atattatcctaaggattggattttcaagcataaaatgaataaaattggagatattcctgt
gtttttgaacagctttcaacaattcattgaaaagcatgaattcgataatatttttgaaca
acaaatacaaaacatcgatcctcgtgaaaacgaaattttgtgtaagattatcaaagaagg
tttcgatgaaagtcctgatataatgaacattaacacagttgacatctttagaatcattcg
tgattt-aaagaaaaaatacacaagcctttttggcagagatgtaagactaaaggcttggg
-aaaaagtgttggtggatacaacttgtaagaatactgacttattgatgaatgaacttcaa
aagttagtattaatggaaaaatggatcctttcaaaatgttgtcaagactgtccaaatctc
acacacattttagtagaagcaattcttggaaccttacatgaatcgttgagaaatccggtt
aagcaacgtttacacatctgctcaatttatgaaaatgagagagtcgaagaagttctaatc
aatatcgtaattgaaacagtaatggacttgagtacaacagatttgtattatccagaaaga
aattgcaagtactgtaaatcggaattccacagctcggtaaactgtagaaagaaattgaac
agagaacttaggcctagcacgcccaactactcaaaaggtgattattcacaaggctcagat
caaaaaggatacaccaaaactggctcaaaaccagtcagattctttaaaaaa---acaaaa
gaagaagagcaaaaagggttcaaacaaaaccctagtaattattgataccggttcaggcgt
caatattacgaataataagaagttattacacaattacgaagacaacgaagataaagtaaa
attctttggtattggtaaagataactcagttcccgttaaaggatcaggatacattaaaat
aaaaagt---------aacacaaatgatgattacttattaactcattatgttcctgagga
ggaaactaccattatcagtggctatgagttagctaaagaaaccgatcttgtcttgaacaa
aaactactccacgttggaaaacaaggacatgaacattaagactcatgtaaaagatgggat
tattcatgtaaaaatggacgatttaattgatcatcctgcatatgattttaaaatcaatgc
aatacaacctacttcttctaaaaaaattagactgaagccaaaaattataagcttaaaaga
tgctcataaacgaatgggacatacaggagttcaacaaattgaaaactccattaaacatag
ccattacgaagaaagtattgacttaattaaagaaccaaatgaattttggtgcgaaacttg
taaagtttcaaaaaccacgagaaggaaccattatgctggatctatgaacgaacacagtat
cgatcatgaacctggttcatcgtggtgcatggatatctttggtccagtatcgaactcgaa
ctcggatacgaaaagatacatgtttattatggttgataacaatacaagatattgtatcac
ctccacacattttaacaaaaatgctgaaactatcttagcacagatcaagaagaatattca
gtatgtggaaactcaatttgacagaaaagtcagaaaaatcaattcagatcaaggaactga
attcacaaatgatcagatagcagaatattttgtttcaaaaggaattcatcatattttttc
cgctacacaagatcatgctgccaatggaagagcagaaagacacatcagaaccatcgttac
tgatgcaacaaccttgttaaaacatagtaacttgcgtattaaattttgggagtatgcagt
aacatctgccaccaatgtacgcaattgtttagaaaacaaagccacaggtcaactgccact
aaaggcgatctctagtcaacctgttaaagtgagattcatgtccttcttaccattcggaga
acaa-ggaataatttggaatcataatcacaacaaactaagaccttcaggacttcgtgcta
ttatattatgcaaagaccctaatagtcacggatacaaattttttgtaccatctcttaaaa
aaattgtcacttctgataattacacaattccagactatgcagtggacccaatattaagga
acacccagaacatatacctagatgatcgaagtagatcagataccttcaataagacagaaa
actcagatgcagtttcaaggttatatgatgcattggaaaattacgaagatgatcataaac
aagttacattacttacagacttgttcaccacagaagaattagctcaaatcgaaactaatg
ctaaatatccgtctcctagtgataatctagaaggaaacttagactacatcttctccaaca
c---------------agaagaatctgaaga-----------------------------
-------------------agatgaatctgatcatgtgacaaacatggatgtagattcag
aacttaaaccaaatgaaaagatcactacagaaagtgaacgaaacgaattaaataaatcaa
gtaatactgatgaggatttttacgatgaaaaagcttatagaattcccacggcaatacaag
aaaaccttgttggaagccagaagactataaacattaataatgaggataatattgctagca
gaatgcaaaggaagattagtggaaatgaaataaactacaatgaattgtcggatgacgaga
gcgattacagatctcatgacctc-------------------------------------
-----acagatgataatatctcgaaat-ccagcaagaaatat---tcaagaaaactatcg
attcag---------aagtactacctgaacagataaacattgaaaa-ac-atgttacatt
gcaagattcggataatgatacgtcacaatgcgtagaggctcagcctgagtcaattgtcac
atcatcgaaagaagatgatgttcaaaatgatgactattcttc------------------
tgacaaagaaagtcatcacctgcccctgggtgtaaatgttatggacaattcgatccaaac
atgtgttgaacca---------------aacaaggcagaaagcaaacacaactctgatac
aattgcctcaccgaaaggtaataatgaagagttagtacaattggtaggaagtagcggagc
agaaaaaccggatgctacaccagaatcatcaatgataacagatgaaccaattgacccagg
aaacccagcagtaaacaaagctggattcctaaacaaaacgttcaattctctcaataagaa
aagg------aagagacctgttgaaaacaagactcccttcaatgacacagttgaaagaga
ttataaacgtcaaagaaaaaaaataatcaaactacttccggataacacagaaacaagttc
tgcaccgagaatcaaaaccatctactataatgaagctatttcaagaaatgttgatttcaa
agaaaaacatgcttataaagaagcatacaggaaggaattacaaaatctcaaggacatgaa
ggtattcgacgttgatgtcaaatacaacagatctgatgttcccagtaatttaataatccc
gacgaatacaatattctcaaagaagagaaatggcatttataaagcaagaattgtttgtag
aggtgatatccagacaccggacacgtataatgttattggaacagaatccctgaaccataa
ccacattaaaatatttctgatgattgcaaacaataggaatatgttcatgaaaacattgga
tattaaccatgcgttcctatatgctaaattagaagaagacatatacattccacacccaca
tgacaggagatgcgttgttaaactagacaaagcgttatatggtctcaagcagagtcctaa
agaatggaacgaccatcttagacgatatttaaatagtgttggactaaaagataacacata
tactccaggactataccaatccaaggataaaaaactcatgatcgcagtttatgttgatga
ctgtgtgattgcagcaagtgatgaacaaagattagatgatttcataagcaatttagaaaa
cacctttgagctaaaaattactggtactctaatagatgatatattggctacagacatctt
ggggatggatttgatctataacaagaaacgtggcacggtggatttaacgttaaaatcatt
catagaaaaaatgggtgagaagtataaaaaggaattggataaggttagaaaaagttcaat
tccacatacatcaatatacaggattgatcccaaaaagggagaactaaaaatgaccgaaaa
agaatataaagacggtgtgttgaaattacaacaactactaggagaacttaattatgttag
gtacaagtgtagatacgatgttgaatttgcggttaagaaagtagctagattagttaactt
ccctcatgaacaggtattctacatgatttacaaaatcatacaatatctagtacaacatgc
gaatattggaatacactatgatagagaccttaacaaagataagcaaatcactactattac
agatgcatcagttggaacagaatacgatgcacaatcaagaattggagttataatttggta
tggaaagaacattttcaatgtatactcaaataaaagcaccaacaagtgtgtatcctcaac
cgaagcggaacttcatgctatctatgaaggttatgcagactcagaaaccctgaaagcaac
cttaacagaacttggagaaggaaaaaataaagaacttacaatgattactgattcaaaact
agctatcgaaggcttaaatcggagctacctacaacccaaacagaagttcacatggataaa
aaccgaaataattaaagagaaactaaaagagaagactataaaactaataaaaatcaatgg
taaagaaaatatagcagatttacttacaaaaccagtatcaatttctgactttgatagatt
tattaaggtattgaagaataagataacaccacaggatattttggcctcaacggactattg
ataatt-aaattacttaattaagaaccgaacacacagcagatatctgttggagtacaata
atatatctttaagggggcatgttggaat-at----gtgacttcggacat----tcct-ta
gcgtgagtcaaaagt---------------------------taatgaagagggcaaa--
--ttctaattatagaattttc------------------------cggaca---------
-------------------ataaagatctattaattgatcagaactcagtatataagaga
atgagttacacctgttaacttat-------tattaatgttctgagttatgtctaaacc-a
ttgggtttcatataaccaatcagcgtgtgttttatatacctctcttat---ataataaga
aagaactgctta-ttcttaattattacaa-attactaaactaactaattatcaaca
>S. paradoxus UFRJ50816 - f460
tgttggaat------------atgtgacttcgg-----------acattccttagcgtga
gtcaaaagttaatgaagagggc----aaatt--------------ctaattatagaat--
-------------tttccggaca----------------------ataaagatctattaa
ttgatcagaactcag--------tatat-aagagaatgagttacacctgttaacttatta
ttaatgttctgagttatgtctaaacc-attgggtttcatataaccaatcagcgtgtgttt
tatatacctctcttatata-----------------------------------------
-------------------------------------ataa---taagaaagaact----
gcttattcttaattattacaaattactaaactaactaattatcaacatggcgaccccagt
gagggatgacacaagatat-----gttactgactacaacatttctaacctggttcaatca
aaagtc---------------------aaactccaaaaatcaagtattgatatttccgtt
aaaaacaaactaaggaatcaaactcaaatcgatttgaaaacgtatgaaagattcttacac
agattaaccactaaaaagaataaaattacaaatgaggctgaagaggatgatgatatttca
aatctcgaccttttaattgaagtagatg-aaaaaatcgaaaaaactaataatataattct
taggttacaagaaaagttagaatcgattgaattagataaagatgctaagaagttacacga
aagaaatgattccactggaacatattacttattcgatactcttaccttaaaaaacaggaa
atattatcctaaggattggattttcaagcataaaatgaataaaattggagatattcctgt
gtttttgaacagctttcaacaattcattgaaaagcatgaattcgataatatttttgaaca
acaaatacaaaacatcgatcctcgtgaaaacgaaatcttgtgtaagattatcaaagaagg
tttcgatgaaagtcctgatataatgaacattaacacagttgacatctttagaatcattcg
tgattt-aaagaaaaaatacacaagcctttttggcagagatgtaagactaaaggcttggg
-aaaaagtgttggtggatacaacttgtaagaatactgacttattgatgaatgaacttcaa
aagttagtattaatggaaaaatggatcctttcaaaatgttgtcaagactgtccaaatctc
acacacattttagtagaagcaattcttggaaccttacatgaatcgttgagaaatccggtt
aagcaacgtttacacatctgctcaattgatgaaaatgagagagtcgaagaagttctaatc
aatatcgtaattgaaacagtaatggacttgagtacaacagatttgtattatccagaaaga
aattgcaagtactgtaaatcggaattccacagctcggtaaattgtagaaagaaactaacc
agagaacttaggcctaccacgcccagttactcaaaaggttattattcgcaaggttcaacc
caaaaagaatacactaaaactggcacaaacccagacagagccgttaaaaag---gctaaa
gaagaagaacagaaagggttcaaacagaaacctagtcattattgatactgggtcaggcgt
caacattacgaataacaagagattattacatgagtatgaagacaacaaagaaaagataag
attctttggtattggaaaaaacaattcagttcccgttaaaggatcaggatacattaaaat
aaaaagt---------aacacaaatgatgattacttattaactcattatgttcctgagga
ggaaactaccattatcagtggctatgagttagctaaagaaaccgatcttgtcttgaacaa
aaactactccacgttggaaaacaaggacatgaacattaagactcatgtaaaagatgggat
tattcatgtaaaaatggacgatttaattgatcatcctgcatatgattttaaaatcaatgc
aatacaacctacttcttctaaaaaaattagactgaagccaaaaattataagcttaaaaga
tgctcataaacgaatgggacatacaggagttcaacaaattgaaaactccattaaacatag
ccattacgaagaaagtattgacttaattaaagaaccaaatgaattttggtgcgaaacttg
taaagtttcaaaaaccacgagaaggaaccattatgctggatctatgaacgaacacagtat
cgatcatgaacctggttcatcgtggtgcatggatatctttggtccagtatcgaactcgaa
ctcggatacgaaaagatacatgtttattatggttgataacaatacaagatattgtatcac
ctccacacattttaacaaaaatgctgaaactatcttagcacagatcaagaagaatattca
gtatgtggaaactcaatttgacagaaaagtcagaaaaatcaattcagatcaaggaactga
attcacaaatgatcagatagcagaatattttgtttcaaaaggaattcatcatattttttc
cgctacacaagatcatgctgccaatggaagagtagaaagacacatcagaaccatcgttac
tgatgcaacaaccttgttaaaacatagtaacttgcgtattaaattttgggagtatgcagt
aacatctgccaccaatgtacgcaattgtttagaaaacaaagccacaggtcaactgccact
aaaggcgatctctagtcaacctgttaaagtgagattcatgtccttcttaccattcggaga
acaa-ggaataatttggaatcataatcacaacaaactaagaccttcaggacttcgtgcta
ttatattatgcaaagaccctaatagtcacggatacaaattttttgtaccatctcttaaaa
aaattgtcacttctgataattacacaattccagactatgcagtggacccaatattaagga
acacccagaacatatacctagatgatcgaagtagatcagataccttcaataagacagaaa
actcagatgcagtttcaaggttatatgatgcattggaaaattacgaagatgatcataaac
aagttacactacttacagacttgtttaccacagaagaattagctcaaatcgaaactaatg
ctaaatatccgtctcctagtgataatctagaaggaaatttagactacgtcttctccaaca
c---------------agaagaatctgaaga-----------------------------
-------------------agatgaatctgatcatgtgacaaacatggatgtagattcag
aacttaaaccaaatgaaaagatcactacagaaagtgaacgaaacgaattaaataaatcaa
gtaatactgatgaggatttttacgatgaaaaagcttatagaattcccacggcaatacaag
aaaaccttgttggaagccagaagactataaacattaataatgaggataatattgctagca
gaatgcaaaggaagattagtggaaatgaaataaactacaatgaattgtcggaggacgaga
gcgattacagatctcatgacctc-------------------------------------
-----acagatgataatatctcgaaatcccagcaagaaatat---tcaagaaaactatcg
attcag---------gagtactacctgaacagataaacattgaaaa-ac-atgttacatt
gcaagattcggataatgatacgtcacaatgcgtagaggctcagcctgagtcaattgtcac
atcatcgaaagaagatgatgttcaaaatgatgactattcttc------------------
tgacaaagaaagtcatcacctgcccctgggtgtaaatgttatggacaattcgatccaaac
atgtgttgaacca---------------aacaaggcagaaagcaaacacaactctgatac
aattgcctcaccgaaaggtaataatgaagagttagtacaattggtaggaagtagcggagc
agaaaaaccggatgctacaccagaatcatcaatgataacagatgaaccaattgacccagg
aaacccagcagtaaacaaagctggattcctaaacaaaacgttcaattctctcaataagaa
aaga------aagagacctgttgaaaacaagactcccttcaatgacacagttgaaagaga
ttataaacgtcaaagaaaaaaaataatcaaactacttccggataacacagaaacaagttc
tgcatcgagaatcaaaaccatctactataatgaagctatttcaagaaatgttgatttcaa
agaaaaacatgcttataaagaagcatacaggaaggaattacaaaatctcaaggacatgaa
ggtattcgacgttgatgtcaaatacaacagatctgatgttcccagtaatttaataatccc
gacgaatacaatattctcaaagaagagaaatggcatttataaagcaagaattgtttgtag
aggtgatatccagacaccggacacgtataatgttattggaacagaatccctgaaccataa
ccacattaaaatatttctgatgattgcaaacaataggaatatgttcatgaaaacattgga
tattaaccatgcgttcctatatgctaaattagaagaagacatatacattccacacccaca
tgacaggagatgcgttgttaaactagacaaagcgttatatggtctcaagcagagtcctaa
agaatggaacgaccatcttagacgatatttaaatagtgttggactaaaagataacacata
tactccaggactataccaatccaaggataaaaaactcatgatcgcagtttatgttgatga
ctgtgtgattgcagcaagtgatgaacaaagattagatgatttcataagcaatttagaaaa
cacctttgagctaaaaattactggtactctaatagatgatatattggctacagacatctt
ggggatggatttgatctataacaagaaacgtggcacggtggatttaacgttaaaatcatt
catagaaaaaatgggtgagaagtataaaaaggaattggataaggttagaaaaagttcaat
tccacatacatcaatatacaggattgatcccaaaaagggagaattaaaaatgaccgaaaa
ggaatataaagacggtgtgttgaaattacaacaactactaggagaacttaattatgttag
gtacaagtgtagatacgatgttgaatttgcggttaagaaagtagctagattagttaactt
ccctcatgaacaggtattctacatgatttacaaaatcatacaatatctagtacaacatgc
gaatattggaatacactatgatagagaccttaacaaagataagcaaatcactactattac
agatgcatcagttggaacagaatacgatgcacaatcaagaattggagttataatttggta
tggaaagaacattttcaatgtatactcaaataaaagcaccaacaagtgtgtatcctcaac
cgaagcggaacttcatgctatctatgaaggttatgcagactcagaaaccctgaaagcaac
cttaacagaacttggagaaggaaaaaataaagaacttacaatgattactgattcaaaacc
agctatcgaaggcttaaatcggagctacctacaacccaaacagaagttcacatggataaa
aaccgaaataattaaagagaaactaaaagagaagactataaaactaataaaaatcaatgg
taaagaaaatatagcagatttacttacaaaaccagtatcaatttctgactttgatagatt
tattaaggtattgaagaataagataacaccacaggatattttggcctcaacggactattg
ataatt-aaattacttaattaagaaccgaacacacagcagatatctgttggagtacaata
atatatctttaagggggcatgttggaat-at----gtgacttcggacat----tcct-ta
gcgtgagtcaaaagt---------------------------taatgaagagggcaaa--
--ttctaattatagaattttc------------------------cggaca---------
-------------------ataaagatctattaattgatcagaactcagtatataagaga
atgagttacacctgttaacttat-------tattaatgttctgagttatgtctaaacc-a
ttgggtttcatataaccaatcagcgtgtgttttatatacctctcttatataataataaga
aagaactgctta-ttcttaattattacaa-attactaaactaactaattatcaaca
>S. paradoxus UFRJ50816 - f475
tgttggaat------------atgtgacttcgg-----------acattccttagcgtga
gtcaaaagttaatgaagagggc----aaatt--------------ctaattatagaat--
-------------tttccggaca----------------------ataaagatctattaa
ttgatcagaactcag--------tatat-aagagaatgagttacacctgttaacttatta
ttaatgttctgagttatgtctaaacc-attgggtttcatataaccaatcagcgtgtgttt
t-tatacctctcttatata-----------------------------------------
-------------------------------------ataa---taagaaagaact----
gcttattcttaattattacaacttactaaaccaactaattatcaacatggcgaccccagt
gagggatgacacaagatat-----gttactgactacaacatttctaacctggttcaatca
aaagtc---------------------aaactccaaaaatcaagtattgatatttccgtt
aaaaacaaactaaggaatcaaactcaaatcgatttgaaaacgtatgaaagattcttacac
agattaaccactaaaaagaataaaattacaaatgaggctgaagaggatgatgatatttca
aatctcgaccttttaattgaagtagatg-aaaaaatcgaaaaaactaataatataattct
taggttacaagaaaagttagagtcgattgaattagataaagatgctaagaagttacacga
aagaaatgattccactggaacatattacttattcgatactcttaccttaaaaaacaggaa
atattatcctaaggattggattttcaagcataaaatgaataaaattggagatattcctgt
gttcttgaacagctttcaacaattcattgaaaagcatgaattcgataatatttttgaaca
acaaatacaaaacatcgatcctcgtgaaaacgaaatcttgtgtaagattatcaaagaagt
tttcgatgaaagtcctgatataatgaacattaacacagttgacatctttagaatcattcg
tgattt-aaagaaaaaatacacaagtctttttggcagagatgtaagactaaaggcttggg
-aaaaagtgttggtggatacaacttgtaagaatactgacttattgatgaatgaacttcaa
aagttagtattaatggaaaaatggatcctttcaaaatgttgtcaagactgtccaaatctc
acacacattttagtagaagcaattcttggaaccttacatgaatcgttgagaaatccggtt
aagcaacgtttacacatctgctcaattgatgaaaatgagagagtcgaagaagttctaatc
aatatcgtaattg-aacagtaatggacttgagtacaacagatttgtattatccagaaaga
aattgcaagtactgtaaatcggaattccacagctcggtaaattgtagaaagaaactaacc
agagaacttaggcctaccacgcccagttactcaaaaggttattattcgcaaggttcaacc
caaaaagaatacactaaaactggcacaaacccagacagagccgttaaaaag---gctaaa
gaagaagaacagaaagggttcaaacagaaacctagtcattattgatactgggtcaggcgt
caacattacgaataacaagagattattacatgagtatgaagacaacaaagaaaagataag
attctttggtattggaaaaaacaattcagttcccgttaaaggatcaggatacattaaaat
aaaaagt---------aacacaaatgatgattacttattaactcattatgttcctgagga
ggaaactaccattatcagtggctatgagttagctaaagaaaccgatcttgtcttgaacaa
aaactactccacgttggaaaacaaggacatgaacattaagactcatgtaaaagatgggat
tattcatgtaaaaatggacgatttaattgatcatcctgcatatgattttaaaatcaatgc
aatacaacctacttcttctaaaaaaattagactgaagccaaaaattataagcttaaaaga
tgctcataaacgaatgggacatacaggagttcaacaaattgaaaactccattaaacatag
ccattacgaagaaagtattgacttaattaaagaaccaaatgaattttggtgcgaaacttg
taaagtttcaaaaaccacgagaaggaaccattatgctggatctatgaacgaacacagtat
cgatcatgaacctggttcatcgtggtgcatggatatctttggtccagtatcgaactcgaa
ctcggatacgaaaagatacatgtttattatggttgataacaatacaagatattgtatcac
ctccacacattttaacaaaaatgctgaaactatcttagcacagatcaagaagaatattca
gtatgtggaaactcaatttgacagaaaagtcagaaaaatcaattcagatcaaggaactga
attcacaaatgatcagatagcagaatattttgtttcaaaaggaattcatcatattttttc
cgctacacaagatcatgctgccaatggaagagcagaaagacacatcagaaccatcgttac
tgatgcaacaaccttgttaaaacatagtaacttgcgtattaaattttgggagtatgcagt
aacatctgccaccaatgtacgcaattgtttagaaaacaaagccacaggtcaactgccact
aaaggcgatctctagtcaacctgttaaagtgagattcatgtccttcttaccattcggaga
acaa-ggaataatttggaatcataatcacaacaaactaagaccttcaggacttcgtgcta
ttatattatgcaaagaccctaatagtcacggatacaaattttttgtaccatctcttaaaa
aaattgtcacttctgataattacacaattccagactatgcagtggacccaatattaagga
acacccagaacatatacctagatgatcgaagtagatcagataccttcaataagacagaaa
actcagatgcagtttcaaggttatatgatgcattggaaaattacgaagatgatcataaac
aagttacactacttacagacttgtttaccacagaagaattagctcaaatcgaaactaatg
ctaaatatccgtctcctagtgataatctagaaggaaatttagactacgtcttctccaaca
c---------------agaagaatctgaaga-----------------------------
-------------------agatgaatctgatcatgtgacaaacatggatgtagattcag
aacttaaaccaaatgaaaagatcactacagaaagtgaacgaaacgaattaaataaatcaa
gtaatactgatgaggatttttacgatgaaaaagcttatagaattcccacggcaatacaag
aaaaccttgttggaagccagaagactataaacattaataatgaggataatattgctagca
gaatgcaaaggaagattagtggaaatgaaataaactacaatgaattgtcggaggacgaga
gcgattacagctctcatgacctc-------------------------------------
-----acagatgataatatctcgaaatcccagcaagaaatat---tcaagaaaactatcg
attcag---------gagtactacctgaacagataaacattgaaaa-ac-atgttacatt
gcaagattcggataatgatacgtcacaatgcgtagaggctcagcctgagtcaattgtcac
atcatcgaaagaagatgatgttcaaaatgatgactattcttc------------------
tgacaaagaaagtcatcacctgcccctgggtgtaaatgttatggacaattcgatccaaac
atgtgttgaacca---------------aacaaggcagaaagcaaacacaactctgatac
aattgcctcaccgaaaggtaataatgaagagttagtacaattggtaggaagtagcggagc
agaaaaaccggatgctacaccagaatcatcaatgataacagatgaaccaattgacccagg
aaacccagcagtaaacaaagctggattcctaaacaaaacgttcaattctctcaataagaa
aaga------aagagacctgttgaaaacaagactcccttcagtgacacagttgaaagaga
ttataaacgtcaaagaaaaaaaataatcaaactacttccggataacacagaaacaagttc
tgcaccgagaatcaaaaccatctactataatgaagctatttcaagaaatgttgatttcaa
agaaaaacatgcttataaagaagcatacaggaaggaattacaaaatctcaaggacatgaa
ggtattcgacgttgatgtcaaatacaacagatctgatgttcccagtaatttaataatccc
gacgaatacaatattctcaaagaagagaaatggcatttataaagcaagaattgtttgtag
aggtgatatccagacaccggacacgtataatgttattggaacagaatccctgaaccataa
ccacattaaaatatttctgatgattgcaaacaataggaatatgttcatgaaaacattgga
tattaaccatgcgttcctatatgctaaattagaagaagacatatacattccacacccaca
tgacaggagatgcgttgttaaactagacaaagcgttatatggtctcaagcagagtcctaa
agaatggaacgaccatcttagacgatatttaaatagtgttggactaaaagataacacata
tactccaggactataccaatccaaggataaaaaactcatgatcgcagtttatgttgatga
ctgtgtgattgcagcaagtgatgaacaaagattagatgatttcataagcaatttagaaaa
cacctttgagctaaaaattactggtactctaatagatgatatattggctacagacatctt
ggggatggatttgatctataacaagaaacgtggcacggtggatttaacgttaaaatcatt
catagaaaaaatgggtgagaagtataaaaaggaattggataaggttagaaaaagttcaat
tccacatacatcaatatacaggattgatcccaaaaagggagaactaaaaatgaccgaaaa
agaatataaagacggtgtgttgaaattacaacaactactaggagaacttaattatgttag
gtacaagtgtagatacgatgttgaatttgcggttaagaaagtagctagattagttaactt
ccctcatgaacaggtattctacatgatttacaaaatcatacaatatctagtacaacatgc
gaatattggaatacactatgatagagaccttaacaaagataagcaaatcactactattac
agatgcatcagttggaacagaatacgatgcacaatcaagaattggagttataatttggta
tggaaagaacattttcaatgtatactcaaataaaagcaccaacaagtgtgtatcctcaac
cgaagcggaacttcatgctatctatgaaggttatgcagactcagaaaccctgaaagcaac
cttaacagaacttggagaaggaaaaaataaagaacttacaatgattactgattcaaaacc
agctatcgaaggcttaaatcggagctacctacaacccaaacagaagttcacatggataaa
aaccgaaataattaaagagaaactaaaagagaagactataaaactaataaaaatcaatgg
taaagaaaatatagcagatttacttacaaaaccagtatcaatttctgactttgatagatt
tattaaggtattgaagaataagataacaccacaggatattttggcctcaacggactattg
ataatt-aaattacttaattaagaaccgaacacacagcagatatctgttggagtacaata
atatatctttaagggggcatgttggaat-at----gtgacttcggacat----tcct-ta
gcgtgagtcaaaagt---------------------------taatgaagagggcaaa--
--ttctaattatagaattttc------------------------cggaca---------
-------------------ataaagatctattaattgatcagaactcagtatataagaga
atgagttacacctgttaacttat-------tattaatgttctgagttatgtctaaacc-a
ttgggtttcatataaccaatcagcgtgtgtttt-t-------------------------
--------------------------------------------------------
>S. paradoxus UFRJ50816 - f553
tgttggaat------------atgtgacttcgg-----------acattccttagcgtga
gtcaaaagttaatgaagagggc----aaatt--------------ctaattatagaat--
-------------tttccggaca----------------------ataaagatctattaa
ttgatcagaactcag--------tatat-aagagaatgagttacacctgttaacttatta
ttaatgttctgagttatgtctaaacc-attgggtttcatataaccaatcagcgtgtgttt
t-tatacctctcttatata-----------------------------------------
-------------------------------------ataa---taagaaagaact----
gcttattcttaattattacaacttactaaaccaactaattatcaacatggcgaccccagt
gagggatgacacaagatat-----gttactgactacaacatttctaacctggttcaatca
aaagtc---------------------aaactccaaaaatcaagtattgatatttccgtt
aaaaacaaactaaggaatcaaactcaaatcgatttgaaaacgtatgaaagattcttacac
agattaaccactaaaaagaataaaattacaaatgaggctgaagaggatgatgatatttca
aatctcgaccttttaattgaagtagatg-aaaaaatcgaaaaaactaataatataattct
taggttacaagaaaagttagaatcgattgaattagataaagatgctaagaagttacacga
aagaaatgattccactggaacatattacttattcgatactcttaccttaaaaaacaggaa
atattatcctaaggattggattttcaagcataaaatgaataaaattggagatattcctgt
gtttttgaacagctttcaacaattcattgaaaagcatgaattcgataatatttttgaaca
acaaatacaaaacatcgatcctcgtgaaaacgaaatcttgtgtaagattatcaaagaagg
tttcgatgaaagtcctgatataatgaacattaacacagttgacatctttagaatcattcg
tgattt-aaagaaaaaatacacaagcctttttggcagagatgtaagactaaaggcttggg
-aaaaagtgttggtggatacaacttgtaagaatactgacttattgatgaatgaacttcaa
aagttagtattaatggaaaaatggatcctttcaaaatgttgtcaagactgtccaaatctc
acacacattttagtagaagcaattcttggaaccttacatgaatcgttgagaaatccggtt
aagcaacgtttacacatctgctcaattgatgaaaatgagagagtcgaagaagttctaatc
aatatcgtaattgaaacagtaatggacttgagtacaacagatttgtattatccagaaaga
aattgcaagtactgtaaatcggaattccacagctcggtaaattgtagaaagaaactaacc
agagaacttaggcctaccacgcccagttactcaaaaggttattattcgcaaggttcaacc
caaaaagaatacactaaaactggcacaaacccagacagagccgttaaaaag---gctaaa
gaagaagaacagaaagggttcaaacagaaacctagtcattattgatactgggtcaggcgt
caacattacgaataacaagagattattacatgagtatgaagacaacaaagaaaagataag
attctttggtattggaaaaaacaattcagttcccgttaaaggatcaggatacattaaaat
aaaaagt---------aacacaaatgatgattacttattaactcattatgttcctgagga
ggaaactaccattatcagtggctatgagttagctaaagaaaccgatcttgtcttgaacaa
aaactactccacgttggaaaacaaggacatgaacattaagactcatgtaaaagatgggat
tattcatgtaaaaatggacgatttaattgatcatcctgcatatgattttaaaatcaatgc
aatacaacctacttcttctaaaaaaattagactgaagccaaaaattataagcttaaaaga
tgctcataaacgaatgggacatacaggagttcaacaaattgaaaactccattaaacatag
ccattacgaagaaagtattgacttaattaaagaaccaaatgaattttggtgcgaaacttg
taaagtttcaaaaaccacgagaaggaaccattatgctggatctatgaacgaacacagtat
cgatcatgaacctggttcatcgtggtgcatggatatctttggtccagtatcgaactcgaa
ctcggatacgaaaagatacatgtttattatggttgataacaatacaagatattgtatcac
ctccacacattttaacaaaaatgctgaaactatcttagcacagatcaagaagaatattca
gtatgtggaaactcaatttgacagaaaagtcagaaaaatcaattcagatcaaggaactga
attcacaaatgatcagatagcagaatattttgtttcaaaaggaattcatcatattttttc
cgctacacaagatcatgctgccaatggaagagcagaaagacacatcagaaccatcgttac
tgatgcaacaaccttgttaaaacatagtaacttgcgtattaaattttgggagtatgcagt
aacatctgccaccaatgtacgcaattgtttagaaaacaaagccacaggtcaactgccact
aaaggcgatctctagtcaacctgttaaagtgagattcatgtccttcttaccattcggaga
acaa-ggaataatttggaatcataatcacaacaaactaagaccttcaggacttcgtgcta
ttatattatgcaaagaccctaatagtcacggatacaaattttttgtaccatctcttaaaa
aaattgtcacttctgataattacacaattccagactatgcagtggacccaatattaagga
acacccagaacatatacctagatgatcgaagtagatcagataccttcaataagacagaaa
actcagatgcagtttcaaggttatatgatgcattggaaaattacgaagatgatcataaac
aagttacattacttacagacttgttcaccacagaagaattagctcaaatcgaaactaatg
ctaaatatccgtctcctagtgataatctagaaggaaacttagactacatcttctccaaca
c---------------agaagaatctgaaga-----------------------------
-------------------agatgaatctgatcatgtgacaaacatggatgtagattcag
aacttaaaccaaatgaaaagatcactacagaaagtgaacgaaacgaattaaataaatcaa
gtaatactgatgaggatttttacgatgaaaaagcttatagaattcccacggcaatacaag
aaaaccttgttggaagccagaagactataaacattaataatgaggataatattgctagca
gaatgcaaaggaagattagtggaaatgaaataaactacaatgaattgtcggatgacgaga
gcgattacagatctcatgacctc-------------------------------------
-----acagatgataatatctcgaaatcccagcaagaaatat---tcaagaaaactatcg
attcag---------aagtactacctgaacagataaacattgaaaa-ac-atgttacatt
gcaagattcggataatgatacgtcacaatgcgtagaggctcagcctgagtcaattgtcac
atcatcgaaagaagatgatgttcaaaatgatgactattcttc------------------
tgacaaagaaagtcatcacctgcccctgggtgtaaatgttatggacaattcgatccaaac
atgtgttgaacca---------------aacaaggcagaaagcaaacacaactctgatac
aattgcctcaccgaaaggtaataatgaagagttagtacaattggtaggaagtagcggagc
agaaaaaccggatgctacaccagaatcatcaatgataacagatgaaccaattgacccagg
aaacccagcagtaaacaaagctggattcctaaacaaaacgttcaattctctcaataagaa
aaga------aagagacctgttgaaaacaagactcccttcaatgacacagttgaaagaga
ttataaacgtcaaagaaaaaaaataatcaaactacttccggataacacagaaacaagttc
tgcaccgagaatcaaaaccatctactataatgaagctatttcaagaaatgttgatttcaa
agaaaaacatgcttataaagaagcatacaggaaggaattacaaaatctcaaggacatgaa
ggtattcgacgttgatgtcaaatacaacagatctgatgttcccagtaatttaataatccc
gacgaatacaatattctcaaagaagagaaatggcatttataaagcaagaattgtttgtag
aggtgatatccagacaccggacacgtataatgttattggaacagaatccctgaaccataa
ccacattaaaatatttctgatgattgcaaacaataggaatatgttcatgaaaacattgga
tattaaccatgcgttcctatatgctaaattagaagaagacatatacattccacacccaca
tgacaggagatgcgttgttaaactagacaaagcgttatatggtctcaagcagagtcctaa
agaatggaacgaccatcttagacgatatttaaatagtgttggactaaaagataacacata
tactccaggactataccaatccaaggataaaaaactcatgatcgcagtttatgttgatga
ctgtgtgattgcagcaagtgatgaacaaagattagatgatttcataagcaatttagaaaa
cacctttgagctaaaaattactggtactctaatagatgatatattggctacagacatctt
ggggatggatttgatctataacaagaaacgtggcacggtggatttaacgttaaaatcatt
catagaaaaaatgggtgagaagtataaaaaggaattggataaggttagaaaaagttcaat
tccacatacatcaatatacaggattgatcccaaaaagggagaactaaaaatgaccgaaaa
agaatataaagacggtgtgttgaaattacaacaactactaggagaacttaattatgttag
gtacaagtgtagatacgatgttgaatttgcggttaagaaagtagctagattagttaactt
ccctcatgaacaggtattctacatgatttacaaaatcatacaatatctagtacaacatgc
gaatattggaatacactatgatagagaccttaacaaagataagcaaatcactactattac
agatgcatcagttggaacagaatacgatgcacaatcaagaattggagttataatttggta
tggaaagaacattttcaatgtatactcaaataaaagcaccaacaagtgtgtatcctcaac
cgaagcggaacttcatgctatctatgaaggttatgcagactcagaaaccctgaaagcaac
cttaacagaacttggagaaggaaaaaataaagaacttacaatgattactgattcaaaacc
agctatcgaaggcttaaatcggagctacctacaacccaaacagaagttcacatggataaa
aaccgaaataattaaagagaaactaaaagagaagactataaaactaataaaaatcaatgg
taaagaaaatatagcagatttacttacaaaaccagtatcaatttctgactttgatagatt
tattaaggtattgaagaataagataacaccacaggatattttggcctcaacggactattg
ataatt-aaattacttaattaagaaccgaacacacagcagatatctgttggagtacaata
atatatctttaagggggcatgttggaat-at----gtgacttcggacat----tcct-ta
gcgtgagtcaaaagt---------------------------taatgaagagggcaaa--
--ttctaattatagaattttc------------------------cggaca---------
-------------------ataaagatctattaattgatcagaactcagtatataagaga
atgagttacacctgttaacttat-------tattaatgttctgagttatgtctaaacc-a
ttgggtttcatataaccaatcagcgtgtgtttt-tatacctctcttatataataataaga
aagaactgctta-ttcttaattattacaa-cttactaaactaactaattatcaaca
>S. paradoxus UFRJ50816 - f585
tgttggaat------------atgtgacttcgg-----------acattccttagcgtga
gtcaaaagttaatgaagagggc----aaatt--------------ctaattatagaat--
-------------tttccggaca----------------------ataaagatctattaa
ttgatcagaactcag--------tatat-aagagaatgagttacacctgttaacttatta
ttaatgttctgagttatgtctaaacc-attgggtttcatataaccaatcagcgtgtgttt
tatatacctctcttat--------------------------------------------
-------------------------------------ataa---taagaaagaact----
gcttattcttaattattacaaattactaaactaactaattatcaacatggcgaccccagt
gagggatgacacaagatat-----gttactgactacaacatttctaacctggttcaatca
aaagtc---------------------aaactccaaaaatcaagtattgatatttccgtt
aaaaacaaactaaggaatcaaactcaaatcgatttgaaaacgtatgaaagattcttacac
agattaaccactaaaaagaataaaattacaaatgaggctgaagaggatgatgatatttca
aatctcgaccttttaattgaagtagatg-aaaaaatcgaaaaaactaataatataattct
taggttacaagaaaagttagaatcgattgaattagataaagatgctaagaagttacacga
aagaaatgattccactggaacatattacttattcgatactcttaccttaaaaaacaggaa
atattatcctaaggattggattttcaagcataaaatgaataaaattggagatattcctgt
gtttttgaacagctttcaacaattcattgaaaagcatgaattcgataatatttttgaaca
acaaatacaaaacatcgatcctcgtgaaaacgaaatcttgtgtaagattatcaaagaagg
tttcgatgaaagtcctgatataatgaacattaacacagttgacatctttagaatcattcg
tgattt-aaagaaaaaatacacaagcctttttggcagagatgtaagactaaaggcttggg
-aaaaagtgttggtggatacaacttgtaagaatactgacttattgatgaatgaacttcaa
aagttagtattaatggaaaaatggatcctttcaaaatgttgtcaagactgtccaaatctc
acacacattttagtagaagcaattcttggaaccttacatgaatcgttgagaaatccggtt
aagcaacgtttacacatctgctcaattgatgaaaatgagagagtcgaagaagttctaatc
aatatcgtaattgaaacagtaatggacttgagtacaacagatttgtattatccagaaaga
aattgcaagtactgtaaatcggaattccacagctcggtaaattgtagaaagaaactaacc
agagaacttaggcctaccacgcccagttactcaaaaggttattattcgcaaggttcaacc
caaaaagaatacactaaaactggcacaaacccagacagagccgttaaaaag---gctaaa
gaagaagaacagaaagggttcaaacagaaacctagtcattattgatactgggtcaggcgt
caacattacgaataacaagagattattacatgagtatgaagacaacaaagaaaagataag
attctttggtattggaaaaaacaattcagttcccgttaaaggatcaggatacattaaaat
aaaaagt---------aacacaaatgatgattacttattaactcattatgttcctgagga
ggaaactaccattattagtggctatgagttagctaaagaaaccgatcttgtcttgaacaa
aaactactccacgttggaaaacaaggacatgaacattaagactcatgtaaaagatgggat
tattcatgtaaaaatggacgatttaattgatcatcctgcatatgattttaaaatcaatgc
aatacaacctacttcttctaaaaaaattagactgaagccaaaaattataagcttaaaaga
tgctcataaacgaatgggacatacaggagttcaacaaattgaaaactccattaaacatag
ccattacaaagaaagtattgacttaattaaagaaccaaatgaattttggtgcgaaacttg
taaagtttcaaaaaccacgagaaggaaccattatgctggatctatgaacgaacacagtat
cgatcatgaacctggttcatcgtggtgcatggatatctttggtccagtatcgaactcgaa
ctcggatacgaaaagatacatgtttattatggttgataacaatacaagatattgtatcac
ctccacacattttaacaaaaatgctgaaactatcttagcacagatcaagaagaatattca
gtatgtggaaactcaatttgacagaaaagtcagaaaaatcaattcagatcaaggaactga
attcacaaatgatcagatagcagaatattttgtttcaaaaggaattcatcatattttttc
cgctacacaagatcatgctgccaatggaagagcagaaagacacatcagaaccatcgttac
tgatgcaacaaccttgttaaaacatagtaacttgcgtattaaattttgggagtatgcagt
aacatctgccaccaatgtacgcaattgtttagaaaacaaagccacaggtcaactgccact
aaaggcgatctctagtcaacctgttaaagtgagattcatgtccttcttaccattcggaga
acaa-ggaataatttggaatcataatcacaacaaactaagaccttcaggacttcgtgcta
ttatattatgcaaagaccctaatagtcacggatacaaattttttgtaccatctcttaaaa
aaattgtcacttctgataattacacaattccagactatgcagtggacccaatattaagga
acacccagaacatatacctagatgatcgaagtagatcagataccttcaataagacagaaa
actcagatgcagtttcaaggttatatgatgcattggaaaattacgaagatgatcaaaaac
aagttacattacttacagacttgtttaccacagaagaattagctcaaatcgaaactaatg
ctaaatatccgtctcctagtgataatctagaaggaagtttagactacgtcttctccaaca
c---------------agaagaatctgaaga-----------------------------
-------------------agatgaatctgatcatgtgacaaacatggatgtagattcag
aacttaaaccaaatgaaaagatcactacagaaagtgaacgaaacgaattaaataaatcaa
gtaatactgatgaggatttttacgatgaaaaagcttatagaattcccacggcaatacaag
aaaaccttgttggaagccagaagactataaacattaataatgaggataatattgctagca
gaatgcaaaggaagattagtggaaatgaaataaactacaatgaattgtcggatgacgaga
gcgattacagatctcatgacctc-------------------------------------
-----acagatgataatatctcgaaatcccagcaagaaatat---tcaagaaaactatcg
attcag---------aagtactacctgaacagataaacattgaaaa-ac-atgttacatt
gcaagattcggataatgatacgtcacaatgcgtagaggctcagcctgagtcaattgtcac
atcatcgaaagaagatgatgttcaaaatgatgactattcttc------------------
tgacaaagaaagtcatcacctgcccctgggtgtaaatgttatggacaattcgatccaaac
atgtgttgaacca---------------aacaaggcagaaagcaaacacaactctgatac
aattgcctcaccgaaaggtaataatgaagagttagtacaattggtaggaagtagcggagc
agaaaaaccggatgctacaccagaatcatcaatgataacagatgaaccaattgacccagg
aaacccagcagtaaacaaagctggattcctaaacaaaacgttcaattctctcaataagaa
aaga------aagagacctgttgaaaacaagactcccttcaatgacacagttgaaagaga
ttataaacgtcaaagaaaaaaaataatcaaactacttccggataacacagaaacaagttc
tgcaccgagaatcaaaaccatctactataatgaagctatttcaagaaatgttgatttcaa
agaaaaacatgcttataaagaagcatacaggaaggaattacaaaatctcaaggacatgaa
ggtattcgacgttgatgtcaaatacaacagatctgatgttcccagtaatttaataatccc
gacgaatacaatattctcaaagaagagaaatggcatttataaagcaagaattgtttgtag
aggtgatatccagacaccggacacgtataatgttattggaacagaatccctgaaccataa
ccacattaaaatatttctgatgattgcaaacaataggaatatgttcatgaaaacattgga
tattaaccatgcgttcctatatgctaaattagaagaagacatatacattccacacccaca
tgacaggagatgcgttgttaaactagacaaagcgttatatggtctcaagcagagtcctaa
agaatggaacgaccatcttagacgatatttaaatagtgttggactaaaagataacacata
tactccaggactataccaatccaaggataaaaaactcatgatcgcagtttatgttgatga
ctgtgtgattgcagcaagtgatgaacaaagattagatgatttcataagcaatttagaaaa
cacctttgagctaaaaattactggtactctaatagatgatatattggctacagacatctt
ggggatggatttgatctataacaagaaacgtggcacggtggatttaacgttaaaatcatt
catagaaaaaatgggtgagaagtataaaaaggaattggataaggttagaaaaagttcaat
tccacatacatcaatatacaggattgatcccaaaaagggagaactaaaaatgaccgaaaa
agaatataaagacggtgtgttgaaattacaacaactactaggagaacttaattatgttag
gtacaagtgtagatacgatgttgaatttgcggttaagaaagtagctagattagttaactt
ccctcatgaacaggtattctacatgatttacaaaatcatacaatatctagtacaacatgc
gaatattggaatacactatgatagagaccttaacaaagataagcaaatcactactattac
agatgcatcagttggaacagaatacgatgcacaatcaagaattggagttataatttggta
tggaaagaacattttcaatgtatactcaaataaaagcaccaacaagtgtgtatcctcaac
cgaagcggaacttcatgctatctatgaaggttatgcagactcagaaaccctgaaagcaac
cttaacagaacttggagaaggaaaaaataaagaacttacaatgattactgattcaaaact
agctatcgaaggcttaaatcggagctacctacaacccaaacagaagttcacatggataaa
aaccgaaataattaaagagaaactaaaagagaagactataaaactaataaaaatcaatgg
taaagaaaatatagcagatttacttacaaaaccagtatcaatttctgactttgatagatt
tattaaggtattgaagaataagataacaccacaggatattttggcctcaacggactattg
ataatt-aaattacttaattaagaaccgaacacacagcagatatctgttggagtacaata
atatatctttaagggggcatgttggaat-at----gtgacttcggacat----tcct-ta
gcgtgagtcaaaagt---------------------------taatgaagagggcaaaa-
-tttctaattatagaattttc------------------------cgaaca---------
-------------------ataaagatctattaattgatcagaactcagtatataagaga
atgagttacacctgttaacttat-------tattaatgttctgagttatgtctaaacc-a
ttgggtttcatataaccaatcagcgtgtgtttt-tatacctctcttat---ataataaga
aagaactgctta-ttcttaattattacaa-attactaaactaactaattatcaaca
>S. paradoxus UFRJ50816 - f605
tgttggaat------------atgtgacttcgg-----------acattccttagcgtga
gtcaaaagttaatgaagagggc----aaatt--------------ctaattatagaat--
-------------tttccggaca----------------------ataaagatctattaa
ttgatcagaactcag--------tatat-aagagaatgagttacacctgttaacttatta
ttaatgttctgagttatgtctaaacc-attgggtttcatataaccaatcagcgtgtgttt
tatatacctctcttatata-----------------------------------------
-------------------------------------ataa---taagaaagaact----
gcttattcttaattattacaaattactaaactaactaattatcaacatggcgaccccagt
gagggatgacacaagatat-----gttactgactacaacatttctaacctggttcaatca
aaagtc---------------------aaactccaaaaatcaagtattgatatttccgtt
aaaaacaaactaaggaatcaaactcaaatcgatttgaaaacgtatgaaagattcttacac
agattaaccactaaaaagaataaaattacaaatgaggctgaagaggatgatgatatttca
aatctcgaccttttaattgaagtagatg-aaaaaatcgaaaaaactaataatataattct
taggttacaagaaaagttagaatcgattgaattagataaagatgctaagaagttacacga
aagaaatgattccactggaacatattacttattcgatactcttaccttaaaaaacaggaa
atattatcctaaggattggattttcaagcataaaatgaataaaattggagatattcctgt
gtttttgaacagctttcaacaattcattgaaaagcatgaattcgataatatttttgaaca
acaaatacaaaacatcgatcctcgtgaaaacgaaatcttgtgtaagattatcaaagaagg
tttcgatgaaagtcctgatataatgaacattaacacagttgacatctttagaatcattcg
tgattt-aaagaaaaaatacacaagcctttttggcagagatgtaagactaaaggcttggg
-aaaaagtgttggtggatacaacttgtaagaatactgacttattgatgaatgaacttcaa
aagttagtattaatggaaaaatggatcctttcaaaatgttgtcaagactgtccaaatctc
acacacattttagtagaagcaattcttggaaccttacatgaatcgttgagaaatccggtt
aagcaacgtttacacatctgctcaattgatgaaaatgagagagtcgaagaagttctaatc
aatatcgtaattgaaacagtaatggacttgagtacaacagatttgtattatccagaaaga
aattgcaagtactgtaaatcggaattccacagctcggtaaattgtagaaagaaactaacc
agagaacttaggcctaccacgcccagttactcaaaaggttattattcgcaaggttcaacc
caaaaagaatacactaaaactggcacaaacccagacagagccgttaaaaag---gctaaa
gaagaagaacagaaagggttcaaacagaaacctagtcattattgatactgggtcaggcgt
caacattacgaataacaagagattattacatgagtatgaagacaacaaagaaaagataag
attctttggtattggaaaaaacaattcagttcccgttaaaggatcaggatacattaaaat
aaaaagt---------aacacaaatgatgattacttattaactcattatgttcctgagga
ggaaactaccattattagtggctatgagttagctaaagaaaccgatcttgtcttgaacaa
aaactactccacgttggaaaacaaggacatgaacattaagactcatgtaaaagatgggat
tattcatgtaaaaatggacgatttaattgatcatcctgcatatgattttaaaatcaatgc
aatacaacctacttcttctaaaaaaattagactgaagccaaaaattataagcttaaaaga
tgctcataaacgaatgggacatacaggagttcaacaaattgaaaactccattaaacatag
ccattacaaagaaagtattgacttaattaaagaaccaaatgaattttggtgcgaaacttg
taaagtttcaaaaaccacgagaaggaaccattatgctggatctatgaacgaacacagtat
cgatcatgaacctggttcatcgtggtgcatggatatctttggtccagtatcgaactcgaa
ctcggatacgaaaagatacatgtttattatggttgataacaatacaagatattgtatcac
ctccacacattttaacaaaaatgctgaaactatcttagcacagatcaagaagaatattca
gtatgtggaaactcaatttgacagaaaagtcagaaaaatcaattcagatcaaggaactga
attcacaaatgatcagatagcagaatattttgtttcaaaaggaattcatcatattttttc
cgctacacaagatcatgctgccaatggaagagcagaaagacacatcagaaccatcgttac
tgatgcaacaaccttgttaaaacatagtaacttgcgtattaaattttgggagtatgcagt
aacatctgccaccaatgtacgcaattgtttagaaaacaaagccacaggtcaactgccact
aaaggcgatctctagtcaacctgttaaagtgagattcatgtccttcttaccattcggaga
acaa-ggaataatttggaatcataatcacaacaaactaagaccttcaggacttcgtgcta
ttatattatgcaaagaccctaatagtcacggatacaaattttttgtaccatctcttaaaa
aaattgtcacttctgataattacacaattccagactatgcagtggacccaatattaagga
acacccagaacatatacctagatgatcgaagtagatcagataccttcaataagacagaaa
actcagatgcagtttcaaggttatatgatgcattggaaaattacgaagatgatcataaac
aagttacactacttacagacttgtttaccacagaagaattagctcaaatcgaaactaatg
ctaaatatccgtctcctagtgataatctagaaggaaatttagactacgtcttctccaaca
c---------------agaagaatctgaaga-----------------------------
-------------------agatgaatctgatcatgtgacaaacatggatgtagattcag
aacttaaaccaaatgaaaagatcactacagaaagtgaacgaaacgaattaaataaatcaa
gtaatactgatgaggatttttacgatgaaaaagcttatagaattcccacggcaatacaag
aaaaccttgttggaagccagaagactataaacattaataatgaggataatattgctagca
gaatgcaaaggaagattagtggaaatgaaataaactacaatgaattgtcggaggacgaga
gcgattacagctctcatgacctc-------------------------------------
-----acagatgataatatctcgaaatcccagcaagaaatat---tcaagaaaactatcg
attcag---------gagtactacctgaacagataaacattgaaaa-ac-atgttacatt
gcaagattcggataatgatacgtcacaatgcgtagaggctcagcctgagtcaattgtcac
atcatcgaaagaagatgatgttcaaaatgatgactattcttc------------------
tgacaaagaaagtcatcacctgcccctgggtgtaaatgttatggacaattcgatccaaac
atgtgttgaacca---------------aacaaggcagaaagcaaacacaactctgatac
aattgcctcaccgaaaggtaataatgaagagttagtacaattggtaggaagtagcggagc
agaaaaaccggatgctacaccagaatcatcaatgataacagatgaaccaattgacccagg
aaacccagcagtaaacaaagctggattcctaaacaaaacgttcaattctctcaataagaa
aaga------aagagacctgttgaaaacaagactcccttcaatgacacagttgaaagaga
ttataaacgtcaaagaaaaaaaataatcaaactacttccggataacacagaaacaagttc
tgcaccgagaatcaaaaccatctactataatgaagctatttcaagaaatgttgatttcaa
agaaaaacatgcttataaagaagcatacaggaaggaattacaaaatctcaaggacatgaa
ggtattcgacgttgatgtcaaatacaacagatctgatgttcccagtaatttaataatccc
gacgaatacaatattctcaaagaagagaaatggcatttataaagcaagaattgtttgtag
aggtgatatccagacaccggacacgtataatgttattggaacagaatccctgaaccataa
ccacattaaaatatttctgatgattgcaaacaataggaatatgttcatgaaaacattgga
tattaaccatgcgttcctatatgctaaattagaagaagacatatacatttcacacccaca
tgacaggagatgcgttgttaaactagacaaagcgttatatggtctcaagcagagtcctaa
agaatggaacgaccatcttagacgatatttaaatagtgttggactaaaagataacacata
tactccaggactataccaatccaaggataaaaaactcatgatcgcagtttatgttgatga
ctgtgtgattgcagcaagtgatgaacaaagattagatgatttcataagcaatttagaaaa
cacctttgagctaaaaattactggtactctaatagatgatatattggatacagacatctt
ggggatggatttgatctataacaagaaacgtggcacggtggatttaacgttaaaatcatt
catagaaaaaatgggtgagaagtataaaaaggaattggataaggttagaaaaagttcaat
tccacatacatcaatatacaggattgatcccaaaaagggagaactaaaaatgaccgaaaa
agaatataaagacggtgtgttgaaattacaacaactactaggagaacttaattatgttag
gtacaagtgtagatacgatgttgaatttgcggttaagaaagtagctagattagttaactt
ccctcatgaacaggtattctacatgatttacaaaatcatacaatatctagtacaacatgc
gaatattggaatacactatgatagagaccttaacaaagataagcaaatcactactattac
agatgcatcagttggaacagaatacgatgcacaatcaagaattggagttataatttggta
tggaaagaacattttcaatgtatactcaaataaaagcaccaacaagtgtgtatcctcaac
cgaagcggaacttcatgctatctatgaaggttatgcagactcagaaaccctgaaagcaac
cttaacagaacttggagaaggaaaaaataaagaacttacaatgattactgattcaaaact
agctatcgaaggcttaaatcggagctacctacaacccaaacagaagttcacatggataaa
aaccgaaataattaaagagaaactaaaagagaagactataaaactaataaaaatcaatgg
taaagaaaatatagcagatttacttacaaaaccagtatcaatttctgactttgatagatt
tattaaggtattgaagaataagataacaccacaggatattttggcctcaacggactattg
ataatt-aaattacttaattaagaaccgaacacacagcagatatctgttggagtacaata
atatatctttaagggggcatgttggaat-at----gtgacttcggacat----tcct-ta
gcgtgagtcaaaagt---------------------------taatgaagagggcaaa--
--ttctaattatagaattttc------------------------cggaca---------
-------------------ataaagatctattaattgatcagaactcagtatataagaga
atgagttacacctgttaacttat-------tattaatgttctgagttatgtctaaacc-a
ttgggtttcatataaccaatcagcgtgtgttttatatacctctcttatataataataaga
aagaactgctta-ttcttaattattacaa-cttactaaactaactaattatcaaca
>S. paradoxus UFRJ50816 - f621
tgttggaat------------atgtgacttcgg-----------acattccttagcgtga
gtcaaaagttaatgaagagggc----aaatt--------------ctaattatagaat--
-------------tttccggaca----------------------ataaagatctattaa
ttgatcagaactcag--------tatat-aagagaatgagttacacctgttaacttatta
ttaatgttctgagttatgtctaaacc-attgggtttcatataaccaatcagcgtgtgttt
t-tatacctctcttatata-----------------------------------------
-------------------------------------ataa---taagaaagaact----
gcttattcttaattattacaacttactaaaccaactaattatcaacatggcgaccccagt
gagggatgacacaagatat-----gttactgactacaacatttctaacctggttcaatca
aaagtc---------------------aaactccaaaaatcaagtattgatatttccgtt
aaaaacaaactaaggaatcaaactcaaatcgatttgaaaacgtatgaaagattcttacac
agattaaccactaaaaagaataaaattacaaatgaggctgaagaggatgatgatatttca
aatctcgaccttttaattgaagtagatg-aaaaaatcgaaaaaactaataatataattct
taggttacaagaaaagttagagtcgattgaattagataaagatgctaagaagttacacga
aagaaatgattccactggaacatattacttattcgatactcttaccttaaaaaacaggaa
atattatcctaaggattggattttcaagcataaaatgaataaaattggagatattcctgt
gttcttgaacagctttcaacaattcattgaaaagcatgaattcgataatatttttgaaca
acaaatacaaaacatcgatcctcgtgaaaacgaaatcttgtgtaagattatcaaagaagt
tttcgatgaaagtcctgatataatgaacattaacacagttgacatctttagaatcattcg
tgattt-aaagaaaaaatacacaagtctttttggcagagatgtaagactaaaggcttggg
-aaaaagtgttggtggatacaacttgtaagaatactgacttattgatgaatgaacttcaa
aagttagtattaatggaaaaatggatcctttcaaaatgttgtcaagactgtccaaatctc
acacacattttagaagaagcaattcttggaaccttacatgaatcgttgagaaatccggtt
aagcaacgtttacacatctactcaattgatgaaaatgagagagtcgaagaagttctaatc
aatatcgtaattgaaacagtaatggacttgagttcaacagatttgtattatccagaaaga
aattgcaagtactgtaaatcggaattccacggctcggtaaactgtagaaagaaactaacc
agagaacttaggcctatcacgcccagctactcaaaaggttattattcgcaaggttcaacc
caaaaagaatacactaaaactggcacaaaccttgacagagccgttaaaaaa---gctaaa
gaagaagaacaaaaagggttcaaacagaaacctagtcattattgatactgggtcaggcgt
caacattacgaataacaagagattattacatgagtatgaagacaacaaagaaaagataag
attctttggtattggaaaaaacaattcagttcccgttaaaggatcaggatacattaaaat
aaaaagt---------aacacaaatgatgattacttattaactcattatgttcctgagga
ggaaactaccattatcagtggctatgagttagctaaagaaaccgatcttgtcttgaacaa
aaactactccacgttggaaaacaaggacatgaacattaagactcatgtaaaagatgggat
tattcatgtaaaaatggacgatttaattgatcatcctgcatatgattttaaaatcaatgc
aatacaacctacttcttctaaaaaaattagactgaagccaaaaattataagcttaaaaga
tgctcataaacgaatgggacatacaggagttcaacaaattgaaaactccattaaacatag
ccattacgaagaaagtattgacttaattaaagaaccaaatgaattttggtgcgaaacttg
taaagtttcaaaaaccacgagaaggaaccattatgctggatctatgaacgaacacagtat
cgatcatgaacctggttcatcgtggtgcatggatatctttggtccagtatcgaactcgaa
ctcggatacgaaaagatacatgtttattatggttgataacaatacaagatattgtatcac
ctccacacattttaacaaaaatgctgaaactatcttagcacagatcaagaagaatattca
gtatgtggaaactcaatttgacagaaaagtcagaaaaatcaattcagatcaaggaactga
attcacaaatgatcagatagcagaatattttgtttcaaaaggaattcatcatattttttc
cgctacacaagatcatgctgccaatggaagagcagaaagacacatcagaaccatcgttac
tgatgcaacaaccttgttaaaacatagtaacttgcgtattaaattttgggagtatgcagt
aacatctgccaccaatgtacgcaattgtttagaaaacaaagccacaggtcaactgccact
aaaggcgatctctagtcaacctgttaaagtgagattcatgtccttcttaccattcggaga
acaa-ggaataatttggaatcataatcacaacaaactaagaccttcaggacttcgtgcta
ttatattatgcaaagaccctaatagtcacggatacaaattttttgtaccatctcttaaaa
aaattgtcacttctgataattacacaattccagactatgcagtggacccaatattaagga
acacccagaacatatacctagatgatcgaagtagatcagataccttcaataagacagaaa
actcagatgcagtttcaaggttatatgatgcattggaaaattacgaagatgatcataaac
aagttacattacttacagacttgttcaccacagaagaattagctcaaatcgaaactaatg
ctaaatatccgtctcctagtgataatctagaaggaaacttagactacatcttctccaaca
c---------------agaagaatctgaaga-----------------------------
-------------------agatgaatctgatcatgtgacaaacatggatgtagattcag
aacttaaaccaaatgaaaagatcactacagaaagtgaacgaaacgaattaaataaatcaa
gtaatactgatgaggatttttacgatgaaaaagcttatagaattcccacggcaatacaag
aaaaccttgttggaagccagaagactataaacattaataatgaggataatattgctagca
gaatgcaaaggaagattagtggaaatgaaataaactacaatgaattgtcggatgacgaga
gcgattacagatctcatgacctc-------------------------------------
-----acagatgataatatctcgaaatcccagcaagaaatat---tcaagaaaactatcg
attcag---------aagtactacctgaacagataaacattgaaaa-ac-atgttacatt
gcaagattcggataatgatacgtcacaatgcgtagaggctcagcctgagtcaattgtcac
atcatcgaaagaagatgatgttcaaaatgatgactattcttc------------------
tgacaaagaaagtcatcacctgcccctgggtgtaaatgttatggacaattcgatccaaac
atgtgttgaacca---------------aacaaggcagaaagcaaacacaactctgatac
aattgcctcaccgaaaggtaataatgaagagttagtacaattggtaggaagtagcggagc
agaaaaaccggatgctacaccagaatcatcaatgataacagatgaaccaattgacccagg
aaacccagcagtaaacaaagctggattcctaaacaaaacgttcaattctctcaataagaa
aagg------aagagacctgttgaaaacaagactcccttcaatgacacagttgaaagaga
ttataaacgtcaaagaaaaaaaataatcaaactacttccggataacacagaaacaagttc
tgcaccgagaatcaaaaccatctactataatgaagctatttcaagaaatgttgatttcaa
agaaaaacatgcttataaagaagcatacaggaaggaattacaaaatctcaaggacatgaa
ggtattcgacgttgatgtcaaatacaacagatctgatgttcccagtaatttaataatccc
gacgaatacaatattctcaaagaagagaaatggcatttataaagcaagaattgtttgtag
aggtgatatccagacaccggacacgtataatgttattggaacagaatccctgaaccataa
ccacattaaaatatttctgatgattgcaaacaataggaatatgttcatgaaaacattgga
tattaaccatgcgttcctatatgctaaattagaagaagacatatacattccacacccaca
tgacaggagatgcgttgttaaactagacaaagcgttatatggtctcaagcagagtcctaa
agaatggaacgaccatcttagacgatatttaaatagtgttggactaaaagataacacata
tactccaggactataccaatccaaggataaaaaactcatgatcgcagtttatgttgatga
ctgtgtgattgcagcaagtgatgaacaaagattagatgatttcataagcaatttagaaaa
cacctttgagctaaaaattactggtactctaatagatgatatattggatacagacatctt
ggggatggatttgatctataacaagaaacgtggcacggtggatttaacgttaaaatcatt
catagaaaaaatgggtgagaagtataaaaaggaattggataaggttagaaaaagttcaat
tccacatacatcaatataccggattgatcccaaaaagggagaactaaaaatgaccgaaaa
ggaatataaagacggtgtgttgaaattacaacaactactaggagaacttaattatgttag
gtacaagtgtagatacgatgttgaatttgcggttaagaaagtagctagattagttaactt
ccctcatgaacaggtattctacatgatttacaaaatcatacaatatctagtacaacatgc
gaatattggaatacactatgatagagaccttaacaaagataagcaaatcactactattac
agatgcatcagttggaacagaatacgatgcacaatcaagaattggagttataatttggta
tggaaagaacattttcaatgtatactcaaataaaagcaccaacaagtgtgtatcctcaac
cgaagcggaacttcatgctatctatgaaggttatgcagactcagaaaccctgaaagcaac
cttaacagaacttggagaaggaaaaaataaagaacttacaatgattactgattcaaaact
agctatcgaaggcttaaatcggagctacctacaacccaaacagaagttcacatggataaa
aaccgaaataattaaagagaaactaaaagagaagactataaaactaataaaaatcaatgg
taaagaaaatatagcagatttacttacaaaaccagtatcaatttctgactttgatagatt
tattaaggtattgaagaataagataacaccacaggatattttggcctcaacggactattg
ataatt-aaattacttaattaagaaccgaacacacagcagatatctgttggagtacaata
atatatctttaagggggcatgttggaat-at----gtgacttcggacat----tcct-ta
gcgtgagtcaaaagt---------------------------taatgaagagggcaaa--
--ttctaattatagaattttc------------------------cggaca---------
-------------------ataaagatctattaattgatcagaactcagtatataagaga
atgagttacacctgttaacttat-------tattaatgttctgagttatgtctaaacc-a
ttgggtttcatataaccaatcagcgtgtgtttt-tatacctctcttatataataataaga
aagaactgctta-ttcttaattattacaa-cttactaaaccaactaattatcaaca
>S. paradoxus UFRJ50816 - f632
tgttggaat------------atgtgacttcgg-----------acattccttagcgtga
gtcaaaagttaatgaagagggc----aaatt--------------ctaattatagaat--
-------------tttccggaca----------------------ataaagatctattaa
ttgatcagaactcag--------tatat-aagagaatgagttacacctgttaacttatta
ttaatgttctgagttatgtctaaacc-attgggtttcatataaccaatcagcgtgtgttt
t-tatacctctcttatata-----------------------------------------
-------------------------------------ataa---taagaaagaact----
gcttattcttaattattacaacttactaaactaactaattatcaacatggcgaccccagt
gagggatgacacaagatat-----gttactgactacaacatttctaacctggttcaatca
aaagtc---------------------aaactccaaaaatcaagtattgatatttccgtt
aaaaacaaactaaggaatcaaactcaaatcgatttgaaaacgtatgaaagattcttacac
agattaaccactaaaaagaataaaattacaaatgaggctgaagaggatgatgatatttca
aatctcgaccttttaattgaagtagatg-aaaaaatcgaaaaaactaataatataattct
taggttacaagaaaagttagagtcgattgaattagataaagatgctaagaagttacacga
aagaaatgattccactggaacatattacttattcgatactcttaccttaaaaaacaggaa
atattatcctaaggattggattttcaagcataaaatgaataaaattggagatattcctgt
gttcttgaacagctttcaacaattcattgaaaagcatgaattcgataatatttttgaaca
acaaatacaaaacatcgatcctcgtgaaaacgaaatcttgtgtaagattatcaaagaagt
tttcgatgaaagtcctgatataatgaacattaacacagttgacatctttagaatcattcg
tgattt-aaagaaaaaatacacaagtctttttggcagagatgtaagactaaaggcttggg
-aaaaagtgttggtggatacaacttgtaagaatactgacttattgatgaatgaacttcaa
aagttagtattaatggaaaaatggatcctttcaaaatgttgtcaagactgtccaaatctc
acacacattttagtagaagcaattcttggaaccttacatgaatcgttgagaaatccggtt
aagcaacgtttacacatctgctcaattgatgaaaatgagagagtcgaagaagttctaatc
aatatcgtaattgaaacagtaatggacttgagttcaacagatttgtattatccagaaaga
aattgcaagtactgtaaatcggaattccacagctcggtaaattgtagaaagaaactaacc
agagaacttaggcctaccacgcccagttactcaaaaggttattattcgcaaggttcaacc
caaaaagaatacactaaaactggcacaaacccagacagagccgttaaaaag---gctaaa
gaagaagaacagaaagggttcaaacagaaacctagtcattattgatactgggtcaggcgt
caacattacgaataacaagagattattacatgagtatgaagacaacgaagataaagtaaa
attctttggtattggtaaagataactcagttcccgttaaaggatcaggatacattaaaat
aaaaagt---------aacacaaatgatgattacttattaactcattatgttcctgagga
ggaaactaccattatcagtggctatgagttagctaaagaaaccgatcttgtcttgaacaa
aaactactccacgttggaaaacaaggacatgaacattaagactcatgtaaaagatgggat
tattcatgtaaaaatggacgatttaattgatcatcctgcatatgattttaaaatcaatgc
aatacaacctacttcttctaaaaaaattagactgaagccaaaaattataagcttaaaaga
tgctcataaacgaatgggacatacaggagttcaacaaattgaaaactccattaaacatag
ccattacgaagaaagtattgacttaattaaagaaccaaatgaattttggtgcgaaacttg
taaagtttcaaaaaccacgagaaggaaccattatgctggatctatgaacgaacacagtat
cgatcatgaacctggttcatcgtggtgcatggatatctttggtccagtatcgaactcgaa
ctcggatacgaaaagatacatgtttattatggttgataacaatacaagatattgtatcac
ctccacacattttaacaaaaatgctgaaactatcttagcacagatcaagaagaatattca
gtatgtggaaactcaatttgacagaaaagtcagaaaaatcaattcagatcaaggaactga
attcacaaatgatcagatagcagaatattttgtttcaaaaggaattcatcatattttttc
cgctacacaagatcatgctgccaacggaagagcagaaagacacatcagaaccatcgttac
tgatgcaacaaccttgttaaaacatagtaacttgcgtattaaattttgggagtatgcagt
aacatctgccaccaatgtacgcaattgtttagaaaacaaagccacaggtcaactgccact
aaaggcgatctctagtcaacctgttaaagtgagattcatgtccttcttaccattcggaga
acaa-ggaataatttggaatcataatcacaacaaactaagaccttcaggacttcgtgcta
ttatattatgcaaagaccctaatagtcacggatacaaattttttgtaccatctcttaaaa
aaattgtcacttctgataattacacaattccagactatgcagtggacccaatattaagga
acacccagaacatatacctagatgatcgaagtagatcagataccttcaataagacagaaa
actcagatgcagtttcaaggttatatgatgcattggaaaattacgaagatgatcataaac
aagttacattacttacagacttgttcaccacagaagaattagctcaaatcgaaactaatg
ctaaatatccgtctcctagtgataatctagaaggaaacttagactacatcttctccaaca
c---------------agaagaatctgaaga-----------------------------
-------------------agatgaatctgatcatgtgacaaacatggatgtagattcag
aacttaaaccaaatgaaaagatcactacagaaagtgaacgaaacgaattaaataaatcaa
gtaatactgatgaggatttttacgatgaaaaagcttatagaattcccacggcaatacaag
aaaaccttgttggaagccagaagactataaacattaataatgaggataatattgctagca
gaatgcaaaggaagattagtggaaatgaaataaactacaatgaattgtcggatgacgaga
gcgattacagatctcatgacctc-------------------------------------
-----acagatgataatatctcgaaatcccagcaagaaatat---tcaagaaaactatcg
attcag---------aagtactacctgaacagataaacattgaaaa-ac-atgttacatt
gcaagattcggataatgatacgtcacaatgcgtagaggctcagcctgagtcaattgtcac
atcatcgaaagaagatgatgttcaaaatgatgactattcttc------------------
tgacaaagaaagtcatcacctgcccctgggtgtaaatgttatggacaattcgatccaaac
atgtgttgaacca---------------aacaaggcagaaagcaaacacaactctgatac
aattgcctcaccgaaaggtaataatgaagagttagtacaattggtaggaagtagcggagc
agaaaaaccggatgctacaccagaatcatcaatgataacagatgaaccaattgacccagg
aaacccagcagtaaacaaagctggattcctaaacaaaacgttcaattctctcaataagaa
aagg------aagagacctgttgaaaacaagactcccttcaatgacacagttgaaagaga
ttataaacgtcaaagaaaaaaaataatcaaactacttccggataacacagaaacaagttc
tgcaccgagaatcaaaaccatctactataatgaagctatttcaagaaatgttgatttcaa
agaaaaacatgcttataaagaagcatacaggaaggaattacaaaatctcaaggacatgaa
ggtattcgacgttgatgtcaaatacaacagatctgatgttcccagtaatttaataatccc
gacgaatacaatattctcaaagaagagaaatggcatttataaagcaagaattgtttgtag
aggtgatatccagacaccggacacgtataatgttattggaacagaatccctgaaccataa
ccacattaaaatatttctgatgattgcaaacaataggaatatgttcatgaaaacattgga
tattaaccatgcgttcctatatgctaaattagaagaagacatatacattccacacccaca
tgacaggagatgcgttgttaaactagacaaagcgttatatggtctcaagcagagtcctaa
agaatggaacgaccatcttagacgatatttaaatagtgttggactaaaagataacacata
tactccaggactataccaatccaaggataaaaaactcatgatcgcagtttatgttgatga
ctgtgtgattgcagcaagtgatgaacaaagattagatgatttcataagcaatttagaaaa
cacctttgagctaaaaattactggtactctaatagatgatatattggatacagacatctt
ggggatggatttgatctataacaagaaacgtggcacggtggatttaacgttaaaatcatt
catagaaaaaatgggtgagaagtataaaaaggaattggataaggttagaaaaagttcaat
tccacatacatcaatataccggattgatcccaaaaagggagaactaaaaatgaccgaaaa
ggaatataaagacggtgtgttgaaattacaacaactactaggagaacttaattatgttag
gtacaagtgtagatacgatgttgaatttgcggttaagaaagtagctagattagttaactt
ccctcatgaacaggtattctacatgatttacaaaatcatacaatatctagtacaacatgc
gaatattggaatacactatgatagagaccttaacaaagataagcaaatcactactattac
agatgcatcagttggaacagaatacgatgcacaatcaagaattggagttataatttggta
tggaaagaacattttcaatgtatactcaaataaaagcaccaacaagtgtgtatcctcaac
cgaagcggaacttcatgctatctatgaaggttatgcagactcagaaaccctgaaagcaac
cttaacagaacttggagaaggaaaaaataaagaacttacaatgattactgattcaaaact
agctatcgaaggcttaaatcggagctacctacaacccaaacagaagttcacatggataaa
aaccgaaataattaaagagaaactaaaagagaagactataaaactaataaaaatcaatgg
taaagaaaatatagcagatttacttacaaaaccagtatcaatttctgactttgatagatt
tattaaggtattgaagaataagataacaccacaggatattttggcctcaacggactattg
ataatt-aaattacttaattaagaaccgaacacacagcagatatctgttggagtacaata
atatatctttaagggggcatgttggaat-at----gtgacttcggacat----tcct-ta
gcgtgagtcaaaagt---------------------------taatgaagagggcaaa--
--ttctaattatagaattttc------------------------cggaca---------
-------------------ataaagatctattaattgatcagaactcagtatataagaga
atgagttacacctgttaacttat-------tattaatgttctgagttatgtctaaacc-a
ttgggtttcatataaccaatcagcgtgtgttttatatacctctcttat---ataataaga
aagaactgctta-ttcttaattattacaa-attactaaactaactaattatcaaca
>S. paradoxus UFRJ50816 - f649
tgttggaat------------atgtgacttcgg-----------acattccttagcgtga
gtcaaaagttaatgaagagggc----acatt--------------ctaattatagaat--
-------------tttccggaca----------------------ataaagatctattaa
ttgatcggaactcag--------tatat-aagagaatgagttacacctgttaacttatta
ttaatgttctgagttatgtctaaacc-attgggtttcatataaccaatcagcgtgtgttt
tatatacctctcttat--------------------------------------------
-------------------------------------ataa---taagaaagaact----
gcttattcttaattattacaaattactaaactaactaattatcaacatggcgaccccagt
gagggatgacacaagatat-----gttactgactacaacatttctaacctggttcaatca
aaagtc---------------------aaactccaaaaatcaagtattgatatttccgtt
aaaaacaaactaaggaatcaaactcaaatcgatttgaaaacgtatgaaagattcttacac
agattaaccactaaaaagaataaaattacaaatgaggctgaagaggatgatgatatttca
aatctcgaccttttaattgaagtagatg-aaaaaatcgaaaaaactaataatataattct
taggttacaagaaaagttagaatcgattgaattagataaagatgctaagaagttacacga
aagaaatgattccactggaacatattacttattcgatactcttaccttaaaaaacaggaa
atattatcctaaggattggattttcaagcataaaatgaataaaattggagatattcctgt
gtttttgaacagctttcaacaattcattgaaaagcatgaattcgataatatttttgaaca
acaaatacaaaacatcgatcctcgtgaaaacgaaatcttgtgtaagattatcaaagaagg
tttcgatgaaagtcctgatataatgaacattaacacagttgacatctttagaatcattcg
tgattt-aaagaaaaaatacacaagcctttttggcagagatgtaagactaaaggcttggg
-aaaaagtgttggtggatacaacttgtaagaatactgacttattgatgaatgaacttcaa
aagttagtattaatggaaaaatggatcctttcaaaatgttgtcaagactgtccaaatctc
acacacattttagtagaagcaattcttggaaccttacatgaatcgttgagaaatccggtt
aagcaacgtttacacatctgctcaattgatgaaaatgagagagtcgaagaagttctaatc
aatatcgtaattgaaacagtaatggacttgagtacaacagatttgtattatccagaaaga
aattgcaagtactgtaaatcggaattccacagctcggtaaattgtagaaagaaactaacc
agagaacttaggcctaccacgcccagttactcaaaaggttattattcgcaaggttcaacc
caaaaagaatacactaaaactggcacaaacccagacagagccgttaaaaag---gctaaa
gaagaagaacagaaagggttcaaacagaaacctagtcattattgatactgggtcaggcgt
caacattacgaataacaagagattattacatgagtatgaagacaacaaagaaaagataag
attctttggtattggaaaaaacaattcagttcccgttaaaggatcaggatacattaaaat
aaaaagt---------aacacaaatgatgattacttattaactcattatgttcctgagga
ggaaactaccattatcagtggctatgagttagctaaagaaaccgatcttgtcttgaacaa
aaactactccacgttggaaaacaaggacatgaacattaagactcatgtaaaagatgggat
tattcatgtaaaaatggacgatttaattgatcatcctgcatatgattttaaaatcaatgc
aatacaacctacttcttctaaaaaaattagactgaagccaaaaattataagcttaaaaga
tgctcataaacgaatgggacatacaggagttcaacaaattgaaaactccattaaacatag
ccattacgaagaaagtattgacttaattaaagaaccaaatgaattttggtgcgaaacttg
taaagtttcaaaaaccacgagaaggaaccattatgctggatctatgaacgaacacagtat
cgatcatgaacctggttcatcgtggtgcatggatatctttggtccagtatcgaactcgaa
ctcggatacgaaaagatacatgtttattatggttgataacaatacaagatattgtatcac
ctccacacattttaacaaaaatgctgaaactatcttagcacagatcaagaagaatattca
gtatgtggaaactcaatttgacagaaaagtcagaaaaatcaattcagatcaaggaactga
attcacaaatgatcagatagcagaatattttgtttcaaaaggaattcatcatattttttc
cgctacacaagatcatgctgccaatggaagagcagaaagacacatcagaaccatcgttac
tgatgcaacaaccttgttaaaacatagtaacttgcgtattaaattttgggagtatgcagt
aacatctgccaccaatgtacgcaattgtttagaaaacaaagccacaggtcaactgccact
aaaggcgatctctagtcaacctgttaaagtgagattcatgtccttcttaccattcggaga
acaa-ggaataatttggaatcataatcacaacaaactaagaccttcaggacttcgtgcta
ttatattatgcaaagaccctaatagtcacggatacaaattttttgtaccatctcttaaaa
aaattgtcacttctgataattacacaattccagactatgcagtggacccaatattaagga
acacccagaacatatacctagatgatcgaagtagatcagataccttcaataagacagaaa
actcagatgcagtttcaaggttatatgatgcattggaaaattacgaagatgatcataaac
aagttacactacttacagacttgtttaccacagaagaattagctcaaatcgaaactaatg
ctaaatatccgtctcctagtgataatctagaaggaaatttagactacgtcttctccaaca
c---------------agaagaatctgaaga-----------------------------
-------------------agatgaatctgatcatgtgacaaacatggatgtagattcag
aacttaaaccaaatgaaaagatcactacagaaagtgaacgaaacgaattaaataaatcaa
gtaatactgatgaggatttttacgatgaaaaagcttatagaattcccacggcaatacaag
aaaaccttgttggaagccagaagactataaacattaataatgaggataatattgctagca
gaatgcaaaggaagattagtggaaatgaaataaactacaatgaattgtcggatgacgaga
gcgattacagatctcatgacctc-------------------------------------
-----acagatgataatatctcgaaatcccagcaagaaatat---tcaagaaaactatcg
attcag---------aagtactacctgaacagataaacattgaaaa-ac-atgttacatt
gcaagattcggataatgatacgtcacaatgcgtagaggctcagcctgagtcaattgtcac
atcatcgaaagaagatgatgttcaaaatgatgactattcttc------------------
tgacaaagaaagtcatcacctgcccctgggtgtaaatgttatggacaattcgatccaaac
atgtgttgaacca---------------aacaaggcagaaagcaaacacaactctgatac
aattgcctcaccgaaaggtaataatgaagagttagtacaattggtaggaagtagcggagc
agaaaaaccggatgctacaccagaatcatcaatgataacagatgaaccaattgacccagg
aaacccagcagtaaacaaagctggattcctaaacaaaacgttcaattctctcaataagaa
aaga------aagagacctgttgaaaacaagactcccttcaatgacacagttgaaagaga
ttataaacgtcaaagaaaaaaaataatcaaactacttccggataacacagaaac-agttc
tgcaccgagaatcaaaaccatctactataatgaagctatttcaagaaatgttgatttcaa
agaaaaacatgcttataaagaagcatacaggaaggaattacaaaatctcaaggacatgaa
ggtattcgacgttgatgtcaaatacaacagatctgatgttcccagtaatttaataatccc
gacgaatacaatattctcaaagaagagaaatggcatttataaagcaagaattgtttgtag
aggtgatatccagacaccggacacgtataatgttattggaacagaatccctgaaccataa
ccacattaaaatatttctgatgattgcaaacaataggaatatgttcatgaaaacattgga
tattaaccatgcgttcctatatgctaaattagaagaagacatatacattccacacccaca
tgacaggagatgcgttgttaaactagacaaagcgttatatggtctcaagcagagtcctaa
agaatggaacgaccatcttagacgatatttaaatagtgttggactaaaagataacacata
tactccaggactataccaatccaaggataaaaaactcatgatcgcagtttatgttgatga
ctgtgtgattgcagcaagtgatgaacaaagattagatgatttcataagcaatttagaaaa
cacctttgagctaaaaattactggtactctaatagatgatatattggatacagacatctt
ggggatggatttgatctataacaagaaacgtggcacggtggatttaacgttaaaatcatt
catagaaaaaatgggtgagaagtataaaaaggaattggataaggttagaaaaagttcaat
tccacatacatcaatataccggattgatcccaaaaagggagaactaaaaatgaccgaaaa
ggaatataaagacggtgtgttgaaattacaacaactactaggagaacttaattatgttag
gtacaagtgtagatacgatgttgaatttgcggttaagaaagtagctagattagttaactt
ccctcatgaacaggtattctacatgatttacaaaatcatacaatatctagtacaacatgc
gaatattggaatacgctatgatagagaccttaacaaagataagcaaatcactactattac
agatgcatcagttggaacagaatacgatgcacaatcaagaattggagttataatttggta
tggaaaggacattttcaatgtatactcaaataaaagcaccaacaagtgtgtatcctcaac
cgaagcggaacttcatgctatctatgaaggttatgcagactcagaaaccctgaaagcaac
cttaacagaacttggagaaggaaaaaataaagaacttacaatgattactgattcaaaact
agctatcgaaggcttaaatcggagctacctacaacccaaacagaagttcacatggataaa
aaccgaaataattaaagagaaactaaaagagaagactataaaactaataaaaatcaatgg
taaagaaaatatagcagatttacttaaaaaaccagtatcaatttctgactttgatagatt
tattaaggtattgaagaataagataacaccacaggatattttggcctcaacggactattg
ataatt-aaattacttaattaagaaccgaacacacagcagatatctgttggagtacaata
atatatctttaagggggcatgttggaat-at----gtgacttcggacat----tcct-ta
gcgtgagtcaaaagt---------------------------taatgaagagggcaca--
--ttctaattatagaattttc------------------------cggaca---------
-------------------ataaagatctattaattgatcggaactcagtatataagaga
atgagttacacctgttaacttat-------tattaatgttctgagttatgtctaaacc-a
ttgggtttcatataaccaatcagcgtgtgtttt-tatacctctcttatataataataaga
aagaactgctta-ttcttaattattacaa-cttactaaactaactaattatcaaca
>S. paradoxus UFRJ50816 - f677
tgttggaat------------atgtgacttcgg-----------acattccttagcgtga
gtcaaaagttaatgaagagggc----aaatt--------------ctaattatagaat--
-------------tttccggaca----------------------ataaagatctattaa
ttgatcagaactcag--------tatat-aagagaatgagttacacctgttaacttatta
ttaatgttctgagttatgtctaaacc-attgggtttcatataaccaatcagcgtgtgttt
t-tatacctctcttatata-----------------------------------------
-------------------------------------ataa---taagaaagaact----
gcttattcttaattattacaacttactaaaccaactaattatcaacatggcgaccccagt
gagggatgacacaagatat-----gttactgactacaacatttctaacctggttcaatca
aaagtc---------------------aaactccaaaaatcaagtattgatatttccgtt
aaaaacaaactaaggaatcaaactcaaatcgatttgaaaacgtatgaaagattcttacac
agattaaccactaaaaagaataaaattacaaatgaggctgaagaggatgatgatatttca
aatctcgaccttttaattgaagtagatg-aaaaaatcgaaaaaactaataatataattct
taggttacaagaaaagttagaatcgattgaattagataaagatgctaagaagttacacga
aagaaatgattccactggaacatattacttattcgatactcttaccttaaaaaacaggaa
atattatcctaaggattggattttcaagcataagatgaataaaattggagatattcctgt
ctttttgaacagctttcaacaattcattgaaaagtacgaattcgataatatttttgaaca
tcaaatacaaaacatcgatcctcgtgaaaacgaaatcttgtgtaagattatcaaagaagg
tttccatgaaagtcctgatataatgaacattaacacagttgacatctttagaatcattcg
tgattt-aaagaaaaaatacacaagcttttttggcagagatttaagactaaaggcttggg
-aaaaagtgtttgtggatacaacttgtaagaatactgacctattgatgaatgaacttcaa
aagttagtattaatggaaaaatggatcctttcaaaatgttgtcaagactgtccaaatctc
acacacattttagaagaagcaattcttggaaccttacatgaatcgttgagaaatccggtt
aagcaacgtttacacatctactcaattgatgaaaatgagagagtcgaagaagttctaatc
aatatcgtaattgaaacagtaatggacttgagttcaacagatttgtattatccagaaaga
aattgcaagtactgtaaatcggaattccacggctcggtaaactgtagaaagaaactaacc
agagaacttaggcctatcacgcccagctactcaaaaggttattattcgcaaggttcaacc
caaaaagaatacactaaaactggcacaaaccttgacagagccgttaaaaaa---gctaaa
gaagaagaacaaaaagggttcaaacagaaacctagtcattattgatactgggtcaggcgt
caacattacgaataacaagagattattacatgagtatgaagacaacaaagaaaagataag
attctttggtattggaaaaaacaattcagttcccgttaaaggatcaggatacattaaaat
aaaaagt---------aacacaaatgatgattacttattaactcattatgttcctgagga
ggaaactaccattatcagtggctatgagttagctaaagaaaccgatcttgtcttgaacaa
aaactactccacgttggaaaacaaggacatgaacattaagactcatgtaaaagatgggat
tattcatgtaaaaatggacgatttaattgatcatcctgcatatgattttaaaatcaatgc
aatacaacctacttcttctaaaaaaattagactgaagccaaaaattataagcttaaaaga
tgctcataaacgaatgggacatacaggagttcaacaaattgaaaactccattaaacatag
ccattacgaagaaagtattgacttaattaaagaaccaaatgaattttggtgcgaaacttg
taaagtttcaaaaaccacgagaaggaaccattatgctggatctatgaacgaacacagtat
cgatcatgaacctggttcatcgtggtgcatggatatctttggtccagtatcgaactcgaa
ctcggatacgaaaagatacatgtttattatggttgataacaatacaagatattgtatcac
ctccacacattttaacaaaaatgctgaaactatcttagcacagatcaagaagaatattca
gtatgtggaaactcaatttgacagaaaagtcagaaaaatcaattcagatcaaggaactga
attcacaaatgatcagatagcagaatattttgtttcaaaaggaattcatcatattttttc
cgctacacaagatcatgctgccaatggaagagcagaaagacacatcagaaccatcgttac
tgatgcaacaaccttgttaaaacatagtaacttgcgtattaaattttgggagtatgcagt
aacatctgccaccaatgtacgcaattgtttagaaaacaaagccacaggtcaactgccact
aaaggcgatctctagtcaacctgttaaagtgagattcatgtccttcttaccattcggaga
acaa-ggaataatttggaatcataatcacaacaaactaagaccttcaggacttcgtgcta
ttatattatgcaaagaccctaatagtcacggatacaaattttttgtaccatctcttaaaa
aaattgtcacttctgataattacacaattccagactatgcagtggacccaatattaagga
acacccagaacatatacctagatgatcgaagtagatcagataccttcaataagacagaaa
actcagatgcagtttcaaggttatatgatgcattggaaaattacgaagatgatcataaac
aagttacattacttacagacttgttcaccacagaagaattagctcaaatcgaaactaatg
ctaaatatccgtctcctagtgataatctagaaggaaacttagactacatcttctccaaca
c---------------agaagaatctgaaga-----------------------------
-------------------agatgaatctgatcatgtgacaaacatggatgtagattcag
aacttaaaccaaatgaaaagatcactacagaaagtgaacgaaacgaattaaataaatcaa
gtaatactgatgaggatttttacgatgaaaaagcttatagaattcccacggcaatacaag
aaaaccttgttggaagccagaagactataaacattaataatgaggataatattgctagca
gaatgcaaaggaagattagtggaaatgaaataaactacaatgaattgtcggatgacgaga
gcgattacagatctcatgacctc-------------------------------------
-----acagatgataatatctcgaaatcccagcaagaaatat---tcaagaaaactatcg
attcag---------aagtactacctgaacagataaacattgaaaa-ac-atgttacatt
gcaagattcggataatgatacgtcacaatgcgtagaggctcagcctgagtcaattgtcac
atcatcgaaagaagatgatgttcaaaatgatgactattcttc------------------
tgacaaagaaagtcatcacctgcccctgggtgtaaatgttatggacaattcgatccaaac
atgtgttgaacca---------------aacaaggcagaaagcaaacacaactctgatac
aattgcctcaccgaaaggtaataatgaagagttagtacaattggtaggaagtagcggagc
agaaaaaccggatgctacaccagaatcatcaatgataacagatgaaccaattgacccagg
aaacccagcagtaaacaaagctggattcctaaacaaaacgttcaattctctcaataagaa
aaga------aagagacctgttgaaaacaagactcccttcaatgacacagttgaaagaga
ttataaacgtcaaagaaaaaaaataatcaaactacttccggataacacagaaacaagttc
tgcaccgagaatcaaaaccatctactataatgaagctatttcaagaaatgttgatttcaa
agaaaaacatgcttataaagaagcatacaggaaggaattacaaaatctcaaggacatgaa
ggtattcgacgttgatgtcaaatacaacagatctgatgttcccagtaatttaataatccc
gacgaatacaatattctcaaagaagagaaatggcatttataaagcaagaattgtttgtag
aggtgatatccagacaccggacacgtataatgttattggaacagaatccctgaaccataa
ccacattaaaatatttctgatgattgcaaacaataggaatatgttcatgaaaacattgga
tattaaccatgcgttcctatatgctaaattagaagaagacatatacattccacacccaca
tgacaggagatgcgttgttaaactagacaaagcgttatatggtctcaagcagagtcctaa
agaatggaacgaccatcttagacgatatttaaatagtgttggactaaaagataacacata
tactccaggactataccaatccaaggataaaaaactcatgatcgcagtttatgttgatga
ctgtgtgattgcagcaagtgatgaacaaagattagatgatttcataagcaatttagaaaa
cacctttgagctaaaaattactggtactctaatagatgatatattggctacagacatctt
ggggatggatttgatctataacaagaaacgtggcacggtggatttaacgttaaaatcatt
catagaaaaaatgggtgagaagtataaaaaggaattggataaggttagaaaaagttcaat
tccacatacatcaatatacaggattgatcccaaaaagggagaactaaaaatgaccgaaaa
agaatataaagacggtgtgttgaaattacaacaactactaggagaacttaattatgttag
gtacaagtgtagatacgatgttgaatttgcggttaagaaagtagctagattagttaactt
ccctcatgaacaggtattctacatgatttacaaaatcatacaatatctagtacaacatgc
gaatattggaatacactatgatagagaccttaacaaagataagcaaatcactactattac
agatgcatcagttggaacagaatacgatgcacaatcaagaattggagttataatttggta
tggaaagaacattttcaatgtatactcaaataaaagcaccaacaagtgtgtatcctcaac
cgaagcggaacttcatgctatctatgaaggttatgcagactcagaaaccctgaaagcaac
cttaacagaacttggagaaggaaaaaataaagaacttacaatgattactgattcaaaacc
agctatcgaaggcttaaatcggagctacctacaacccaaacagaagttcacatggataaa
aaccgaaataattaaagagaaactaaaagagaagactataaaactaataaaaatcaatgg
taaagaaaatatagcagatttacttacaaaaccagtatcaatttctgactttgatagatt
tattaaggtattgaagaataagataacaccacaggatattttggcctcaacggactattg
ataatt-aaattacttaattaagaaccgaacacacagcagatatctgttggagtacaata
atatatctttaagggggcatgttggaat-at----gtgacttcggacat----tcct-ta
gcgtgagtcaaaagt---------------------------taatgaagagggcaaa--
--ttctaattatagaattttc------------------------cggaca---------
-------------------ataaagatctattaattgatcagaactcagtatataagaga
atgagttacacctgttaacttat-------tattaatgttctgagttatgtctaaacc-a
ttgggtttcatataaccaatcagcgtgtgtttt-tatacctctcttatataataataaga
aagaactgctta-ttcttaattattacaa-cttactaaaccaactaattatcaaca
>S. paradoxus UFRJ50816 - f712
tgttggaat------------atgtgacttcgg-----------acattccttagcgtga
gtcaaaagttaatgaagagggc----aaatt--------------ctaattatagaat--
-------------tttccggaca----------------------ataaagatctattaa
ttgatcagaactcag--------tatat-aagagaatgagttacacctgttaacttatta
ttaatgttctgagttatgtctaaacc-attgggtttcatataaccaatcagcgtgtgttt
t-tatacctctcttatata-----------------------------------------
-------------------------------------ataa---taagaaagaact----
gcttattcttaattattacaacttactaaaccaactaattatcaacatggcgaccccagt
gagggatgacacaagatat-----gttactgactacaacatttctaacctggttcaatca
aaagtc---------------------aaactccaaaaatcaagtattgatatttccgtt
aaaaacaaactaaggaatcaaactcaaatcgatttgaaaacgtatgaaagattcttacac
agattaaccactaaaaagaataaaattacaaatgaggctgaagaggatgatgatatttca
aatctcgaccttttaattgaagtagatg-aaaaaatcgaaaaaactaataatataattct
taggttacaagaaaagttagaatcgattgaattagataaagatgctaagaagttacacga
aagaaatgattccactggaacatattacttattcgatactcttaccttaaaaaacaggaa
atattatcctaaggattggattttcaagcataaaatgaataaaattggagatattcctgt
gtttttgaacagctttcaacaattcattgaaaagcatgaattcgataatatttttgaaca
acaaatacaaaacatcgatcctcgtgaaaacgaaatcttgtgtaagattatcaaagaagg
tttcgatgaaagtcctgatataatgaacattaacacagttgacatctttagaatcattcg
tgattt-aaagaaaaaatacacaagcctttttggcagagatgtaagactaaaggcttggg
-aaaaagtgttggtggatacaacttgtaagaatactgacttattgatgaatgaacttcaa
aagttagtattaatggaaaaatggatcctttcaaaatgttgtcaagactgtccaaatctc
acacacattttagtagaagcaattcttggaaccttacatgaatcgttgagaaatccggtt
aagcaacgtttacacatctgctcaattgatgaaaatgagagagtcgaagaagttctaatc
aatatcgtaattgaaacagtaatggacttgagtacaacagatttgtattatccagaaaga
aattgcaagtactgtaaatcggaattccacagctcggtaaattgtagaaagaaactaacc
agagaacttaggcctaccacgcccagttactcaaaaggttattattcgcaaggttcaacc
caaaaagaatacactaaaactggcacaaacccagacagagccgttaaaaag---gctaaa
gaagaagaacagaaagggttcaaacagaaacctagtcattattgatactgggtcaggcgt
caacattacgaataacaagagattattacatgagtatgaagacaacaaagaaaagataag
attctttggtattggaaaaaacaattcagttcccgttaaaggatcaggatacattaaaat
aaaaagt---------aacacaaatgatgattacttattaactcattatgttcctgagga
ggaaactaccattattagtggctatgagttagctaaagaaaccgatcttgtcttgaacaa
aaactactccacgttggaaaacaaggacatgaacattaagactcatgtaaaagatgggat
tattcatgtaaaaatggacgatttaattgatcatcctgcatatgattttaaaatcaatgc
aatacaacctacttcttctaaaaaaattagactgaagccaaaaattataagcttaaaaga
tgctcataaacgaatgggacatacaggagttcaacaaattgaaaactccattaaacatag
ccattacaaagaaagtattgacttaattaaagaaccaaatgaattttggtgcgaaacttg
taaagtttcaaaaaccacgagaaggaaccattatgctggatctatgaacgaacacagtat
cgatcatgaacctggttcatcgtggtgcatggatatctttggtccagtatcgaactcgaa
ctcggatacgaaaagatacatgtttattatggttgataacaatacaagatattgtatcac
ctccacacattttaacaaaaatgctgaaactatcttagcacagatcaagaagaatattca
gtatgtggaaactcaatttgacagaaaagtcagaaaaatcaattcagatcaaggaactga
attcacaaatgatcagatagcagaatattttgtttcaaaaggaattcatcatattttttc
cgctacacaagatcatgctgccaatggaagagcagaaagacacatcagaaccatcgttac
tgatgcaacaaccttgttaaaacatagtaacttgcgtattaaattttgggagtatgcagt
aacatctgccaccaatgtacgcaattgtttagaaaacaaagccacaggtcaactgccact
aaaggcgatctctagtcaacctgttaaagtgagattcatgtccttcttaccattcggaga
acaa-ggaataatttggaatcataatcacaacaaactaagaccttcaggacttcgtgcta
ttatattatgcaaagaccctaatagtcacggatacaaattttttgtaccatctcttaaaa
aaattgtcacttctgataattacacaattccagactatgcagtggacccaatattaagga
acacccagaacatatacctagatgatcgaagtagatcagataccttcaataagacagaaa
actcagatgcagtttcaaggttatatgatgcattggaaaattacgaagatgatcataaac
aagttacactacttacagacttgtttaccacagaagaattagctcaaatcgaaactaatg
ctaaatatccgtctcctagtgataatctagaaggaaatttagactacgtcttctccaaca
c---------------agaagaatctgaaga-----------------------------
-------------------agatgaatctgatcatgtgacaaacatggatgtagattcag
aacttaaaccaaatgaaaagatcactacagaaagtgaacgaaacgaattaaataaatcaa
gtaatactgatgaggatttttacgatgaaaaagcttatagaattcccacggcaatacaag
aaaaccttgttggaagccagaagactataaacattaataatgaggataatattgctagca
gaatgcaaaggaagattagtggaaatgaaataaactacaatgaattgtcggatgacgaga
gcgattacagatctcatgacctc-------------------------------------
-----acagatgataatatctcgaaatcccagcaagaaatat---tcaagaaaactatcg
attcag---------aagtactacctgaacagataaacattgaaaa-ac-atgttacatt
gcaagattcggataatgatacgtcacaatgcgtagaggctcagcctgagtcaattgtcac
atcatcgaaagaagatgatgttcaaaatgatgactattcttc------------------
tgacaaagaaagtcatcacctgcccctgggtgtaaatgttatggacaattcgatccaaac
atgtgttgaacca---------------aacaaggcagaaagcaaacacaactctgatac
aattacctcaccgaaaggtaataatgaagagttagtacaattggtaggaagtagcggagc
agaaaaaccggatgctacaccagaatcatcaatgataacagatgaaccaattgacccagg
aaacccagcagtaaacaaagctggattcctaaacaaaacgttcaattctctcaataagaa
aaga------aagagacctgttgaaaacaagactcccttcaatgacacagttgaaagaga
ttataaacgtcaaagaaaaaaaataatcaaactacttccggataacacagaaacaagttc
tgcaccgagaatcaaaaccatctactataatgaagctatttcaagaaatgttgatttcaa
agaaaaacatgcttataaagaagcatacaggaaggaattacaaaatctcaaggacatgaa
ggtattcgacgttgatgtcaaatacaacagatctgatgttcccagtaatttaataatccc
gacgaatacaatattctcaaagaagagaaatggcatttataaagcaagaattgtttgtag
aggtgatatccagacaccggacacgtataatgttattggaacagaatccctgaaccataa
ccacattaaaatatttctgatgattgcaaacaataggaatatgttcatgaaaacattgga
tattaaccatgcgttcctatatgctaaattagaagaagacatatacattccacacccaca
tgacaggagatgcgttgttaaactagacaaagcgttatatggtctcaagcagagtcctaa
agaatggaacgaccatcttagacgatatttaaatagtgttggactaaaagataacacata
tactccaggactataccaatccaaggataaaaaactcatgatcgcagtttatgttgatga
ctgtgtgattgcagcaagtgatgaacaaagattagatgatttcataagcaatttagaaaa
cacctttgagctaaaaattactggtactctaatagatgatatattggctacagacatctt
ggggatggatttgatctataacaagaaacgtggcacggtggatttaacgttaaaatcatt
catagaaaaaatgggtgagaagtataaaaaggaattggataaggttagaaaaagttcaat
tccacatacatcaatataccggattgatcccaaaaagggagaactaaaaatgaccgaaaa
ggaatataaagacggtgtgttgaaattacaacaactactaggagaacttaattatgttag
gtacaagtgtagatacgatgttgaatttgcggttaagaaagtagctagattagttaactt
ccctcatgaacaggtattctacatgatttacaaaatcatacaatatctagtacaacatgc
gaatattggaatacactatgatagagaccttaacaaagataagcaaatcactactattac
agatgcatcagttggaacagaatacgatgcacaatcaataattggagttataatttggta
tggaaagaacattttcaatgtatactcaaataaaagcaccaacaagtgtgtatcctcaac
cgaagcggaacttcatgctatctatgaaggttatgcagactcagaaaccctgaaagcaac
cttaacagaacttggagaaggaaaaaataaagaacttacaatgattactgattcaaaact
agctatcgaaggcttaaatcggagctacctacaacccaaacagaagttcacatggataaa
aaccgaaataattaaagagaaactaaaagagaagactataaaactaataaaaatcaatgg
taaagaaaatatagcagatttacttacaaaaccagtatcaatttctgactttgatagatt
tattaaggtattgaagaataagataacaccacaggatattttggcctcaacggactattg
ataatt-aaattacttaattaagaaccgaacacacagcagatatctgttggagtacaata
atatatctttaagggggcatgttggaat-at----gtgacttcggacat----tcct-ta
gcgtgagtcaaaagt---------------------------taatgaagagggcaaa--
--ttctaattatagaattttc------------------------cggaca---------
-------------------ataaagatctattaattgatcagaactcagtatataagaga
atgagttacacctgttaacttat-------tattaatgttctgagttatgtctaaacc-a
ttgggtttcatataaccaatcagcgtgcgttttatatacctctcttat---ataataaga
aagaactgctta-ttcttaattattacaa-attactaaactaactaattatcaaca
>S. paradoxus UFRJ50816 - f760
tgttggaat------------atgtgacttcgg-----------acattccttagcgtga
gtcaaaagttaatgaagagggc----aaatt--------------ctaattatagaat--
-------------tttccggaca----------------------ataaagatctattaa
ttgatcagaactcag--------tatat-aagagaatgagttacacctgttaacttatta
ttaatgttctgagttatgtctaaacc-attgggtttcatataaccaatcagcgtgtgttt
tatatacctctcttat--------------------------------------------
-------------------------------------ataa---taagaaagaact----
gcttattcttaattattacaacttactaaactaactaattatcaacatggcgaccccagt
gagggatgacacaagatat-----gttactgactacaacatttctaacctggttcaatca
aaagtc---------------------aaactccaaaaatcaagtattgatatttccgtt
aaaaacaaactaaggaatcaaactcaaatcgatttgaaaacgtatgaaagattcttacac
agattaaccactaaaaagaataaaattacaaatgaggctgaagaggatgatgatatttca
aatctcgaccttttaattgaagtagatg-aaaaaatcgaaaaaactaataatataattct
taggttacaagaaaagttagaatcgattgaattagataaagatgctaagaagttacacga
aagaaatgattccactggaacatattacttattcgatactcttaccttaaaaaacaggaa
atattatcctaaggattggattttcaagcataaaatgaataaaattggagatattcctgt
gtttttgaacagctttcaacaattcattgaaaagcatgaattcgataatatttttgaaca
acaaatacaaaacatcgatcctcgtgaaaacgaaatcttgtgtaagattatcaaagaagg
tttcgatgaaagtcctgatataatgaacattaacacagttgacatctttagaatcattcg
tgattt-aaagaaaaaatacacaagcctttttggcagagatgtaagactaaaggcttggg
-aaaaagtgttggtggatacaacttgtaagaatactgacttattgatgaatgaacttcaa
aagttagtattaatggaaaaatggatcctttcaaaatgttgtcaagactgtccaaatctc
acacacattttagtagaagcaattcttggaaccttacatgaatcgttgagaaatccggtt
aagcaacgtttacacatctgctcaattgatgaaaatgagagagtcgaagaagttctaatc
aatatcgtaattgaaacagtaatggacttgagtacaacagatttgtattatccagaaaga
aattgcaagtactgtaaatcggaattccacagctcggtaaattgtagaaagaaactaacc
agagaacttaggcctaccacgcccagttactcaaaaggttattattcgcaaggttcaacc
caaaaagaatacactaaaactggcacaaacccagacagagccgttaaaaag---gctaaa
gaagaagaacagaaagggttcaaacagaaacctagtcattattgatactgggtcaggcgt
caacattacgaataacaagagattattacatgagtatgaagacaacaaagaaaagataag
attctttggtattggaaaaaacaattcagttcccgttaaaggatcaggatacattaaaat
aaaaagt---------aacacaaatgatgattacttattaactcattatgttcctgagga
ggaaactaccattatcagtggctatgagttagctaaagaaaccgatcttgtcttgaacaa
aaactactccacgttggaaaacaaggacatgaacattaagactcatgtaaaagatgggat
tattcatgtaaaaatggacgatttaattgatcatcctgcatatgattttaaaatcaatgc
aatacaacctacttcttctaaaaaaattagactgaagccaaaaattataagcttaaaaga
tgctcataaacgaatgggacatacaggagttcaacaaattgaaaactccattaaacatag
ccattacgaagaaagtattgacttaattaaagaaccaaatgaattttggtgcgaaacctg
taaagtttcaaaaaccacgagaaggaaccattatgctggatctatgaacgaacacagtat
cgatcatgaacctggttcatcgtggtgcatggatatctttggtccagtatcgaactcgaa
ctcggatacgaaaagatacatgtttattatggttgataacaatacaagatattgtatcac
ctccacacattttaacaaaaatgctgaaactatcttagcacagatcaagaagaatattca
gtatgtggaaactcaatttgacagaaaagtcagaaaaatcaattcagatcaaggaactga
attcacaaatgatcagatagcagaatattttgtttcaaaaggaattcatcatattttttc
cgctacacaagatcatgctgccaatggaagagcagaaagacacatcagaaccatcgttac
tgatgcaacaaccttgttaaaacatagtaacttgcgtattaaattttgggagtatgcagt
aacatctgccaccaatgtacgcaattgtttagaaaacaaagccacaggtcaactgccact
aaaggcgatctctagtcaacctgttaaagtgagattcatgtccttcttaccattcggaga
acaa-ggaataatttggaatcataatcacaacaaactaagaccttcaggacttcgtgcta
ttatattatgcaaagaccctaatagtcacggatacaaattttttgtaccatctcttaaaa
aaattgtcacttctgataattacacaattccagactatgcagtggacccaatattaagga
acacccagaacatatacctagatgatcgaagtagatcagataccttcaataagacagaaa
actcagatgcagtttcaaggttatatgatgcattggaaaattacgaagatgatcataaac
aagttacactacttacagacttgtttaccacagaagaattagctcaaatcgaaactaatg
ctaaatatccgtctcctagtgataatctagaaggaaatttagactacgtcttctccaaca
c---------------agaagaatctgaaga-----------------------------
-------------------agatgaatctgatcatgtgacaaacatggatgtagattcag
aacttaaaccaaatgaaaagatcactacagaaagtgaactaaacgaattaaataaatcaa
gtaatactgatgaggatttttacgatgaaaaagcttatagaattcccacggcaatacaag
aaaaccttgttggaagccagaagactataaacattaataatgaggataatattgctagca
gaatgcaaaggaagattagtggaaatgaaataaactacaatgaattgtcggatgacgaga
gcgattacagatctcatgacctc-------------------------------------
-----acagatgataatatctcgaaatcccagcaagaaatat---tcaagaaaactatcg
attcag---------aagtactacctgaacagataaacattgaaaa-ac-atgttacatt
gcaagattcggataatgatacgtcacaatgcgtagaggctcagcctgagtcaattgtcac
atcatcgaaagaagatgatgttcaaaatgatgactattcttc------------------
tgacaaagaaagtcatcacctgcccctgggtgtaaatgttatggacaattcgatccaaac
atgtgttgaacca---------------aacaaggcagaaagcaaacacaactctgatac
aattgcctcaccgaaaggtaataatgaagagttagtacaattagtaggaagtagcggagc
ggaaaaaccggatgctacaccagaatcatcaatgataacagatgaaccaattgacccagg
aaacccagcagtaaacaaagctggattcctaaacaaaacgttcaattctctcaataagaa
aaga------aagagacctgttgaaaacaagactcccttcaatgacacagttgaaagaga
ttataaacgtcaaagaaaaaaaataatcaaactacttccggataacacagaaacaagttc
tgcatcgagaatcaaaaccatctactataatgaagctatttcaagaaatgttgatttcaa
agaaaaacatgcttataaagaagcatacaggaaggaattacaaaatctcaaggacatgaa
ggtattcgacgttgatgtcaaatacaacagatctgatgttcccagtaatttaataatccc
gacgaatacaatattctcaaagaagagaaatggcatttataaagcaagaattgtttgtag
aggtgatatccagacaccggacacgtataatgttattggaacagaatccctgaaccataa
ccacattaaaatatttctgatgattgcaaacaataggaatatgttcatgaaaacattgga
tattaaccatgcgttcctatatgctaaattagaagaagacatatacattccacacccaca
tgacaggagatgcgttgttaaactagacaaagcgttatatggtctcaagcagagtcctaa
agaatggaacgaccatcttagacgatatttaaatagtgttggactaaaagataacacata
tactccaggactataccaatccaaggataaaaaactcatgatcgcagtttatgttgatga
ctgtgtgattgcagcaagtgatgaacaaagattagatgatttcataagcaatttagaaaa
cacctttgagctaaaaattactggtactctaatagatgatatattggatacagacatctt
ggggatggatttgatctataacaagaaacgtggcacggtggatttaacgttaaaatcatt
catagaaaaaatgggtgagaagtataaaaaggaattggataaggttagaaaaagttcaat
tccacatacatcaatatacaggattgatcccaaaaagggagaactaaaaatgaccgaaaa
agaatataaagacggtgtgttgaaattacaacaactactaggagaacttaattatgttag
gtacaagtgtagatacgatgttgaatttgcggttaagaaagtagctagattagttaactt
ccctcatgaacaggtattctacatgatttacaaaatcatacaatatctagtacaacatgc
gaatattggaatacactatgatagagaccttaacaaagataagcaaatcactactattac
agatgcatcagttggaacagaatacgatgcacaatcaagaattggagttataatttggta
tggaaagaacattttcaatgtatactcaaataaaagcaccaacaagtgtgtatcctcaac
cgaagcggaacttcatgctatctatgaaggttatgcagactcagaaaccctgaaagcaac
cttaacagaacttggagaaggaaaaaataaagaacttacaatgattactgattcaaaacc
agctatcgaaggcttaaaacggagctacctacaacccaaacagaagttcacatggataaa
aaccgaaataattaaagagaaactaaaagagaagactataaaactaataaaaatcaatgg
taaagaaaatatagcagatttacttacaaaaccagtatcaatttctgactttgatagatt
tattaaggtattgaagaataagataacaccacaggatattttggcctcaacggactattg
ataatt-aaattacttaattaagaaccgaacacacagcagatatctgttggagtacaata
atatatctttaagggggcatgttggaat-at----gtgacttcggacat----tcct-ta
gcgtgagtcaaaagt---------------------------taatgaagagggcaca--
--ttctaattatagaattttc------------------------cggaca---------
-------------------ataaagatctattaattgatcggaactcagtatataagaga
atgagttacacctgttaacttat-------tattaatgttctgagttatgtctaaacc-a
ttgggtttcatataaccaatcagcgtgtgttttatatacctctcttat---ataataaga
aagaactgctta-ttcttaattattacaa-cttactaaactaactaattatcaaca
>S. paradoxus UWOPS91-917.1 - f292
tgttggaat------------atgtgacttcgg-----------acattccttagcgtga
gtcaaaagttaatgaagagggc----aaatt--------------ctacttatagaat--
-------------tttccgaaca----------------------ataaagatctattaa
ttgatcagaactcag--------tatat-aagagaatgagttacatctgttaacttatta
ttaatgttccgagttatgtctgaacc-attgggtttcatataaccaatcagcgtgtgttt
tatatacctctcttatata-----------------------------------------
-------------------------------------ataa---taagaaagaact----
gcttattcttaattattacaacttact-aactaactaattatcaacatggcgaccccagt
gagggatgacacaagatat-----gttactgacgacaacatttctaacctggttcaatca
aaagtc---------------------aaatttcaaaaatcaagtattgatatttccgtt
aaaaacaaactaaggaatcaaactcaaatcgatttgaaaacgtatgaaagattcttacac
agattaaccactaaaaagaataaaattacaaacgaggctgaagaggatgatgatatttca
aatctcgaccttttaattgaagtagatgaaaaaaatcgaaaaaactaataatataattct
taggttacaagaaaagttagaatcgattgaattagataaagatgctaagaagttacacga
aagaaatgattccactggaacatattacttattcgatactattaccttaaaaaacaggaa
atattatcctaaggattggattttcaagcataagatgaataaaattggagatattcctgt
ctttttgaacagctttcaacaattcattgaaaagtatgaattcgataatatttttgaaca
tcaaatacaaaacatcgatcctcgtgaaaacgaaatcttgtgtaagattatcaaagaagg
tttcgatgaaagtcctgatataatgaacattaacacagttgacatctttagaatcattcg
tgattt-aaagaaaaaatacacaagcttttttggcagagatttaagactaaaggcttggg
-aaaaagtgttggtggatacaacttgtaagaatactgacctattgatgaatgaacttcaa
aagttagtattaatggaaaaatggatcctttcaaaatgttgtcaagactgtccaaatctc
acacacattttagaagaagcaattcttggaaccttacatgaatcgttgagaaatccggtt
aagcaacgtttacacatctactcaattgatgaaaatgagagagtcgaagaagttctaatc
aatatcgtaattgaaacagtaatggacttgagttcaacagatttgtattatccagaaaga
aattgcaagtactgtaaatcggaattccacggctcggtaaactgtagaaagaaactaacc
agagaacttaggcctatcacgcccagctactcaaaaggttattattcgcaaggttcaacc
caaaaagaatacactaaaactggcacaaacccagacagagccgttaaaaag---gctaaa
gaagaagaacaaaaagggttcaaacagaaacctagtcattattgatactgagtcaggcgt
caacattacgaataacaagatattattacatgagtatgaagacaacaaagaaaagataag
attctttggtattggaaaaaacaattcagttcccgttaaaggatcaggatacataaaaat
aaaaagt---------aacacaaatgatgattacttattagctcattatgttcctgagga
agaaactaccattatcagtggttacgagttagctaaagaaaccgatctgatactaaacaa
aaactattccaccttggaaaataaggacatgaacattaaaactcatgtaaaagatggaat
tattcacgtaaaattggatgacttaattgatcatcctgcatatgattttaaaatcaatgc
aatacaaccaacttcttctaaaaaaattagactgaagcaaaaaattataagcttaaaaga
tgctcataaacgaatgggacatacaggagttcaacaaattgaaagctccattaaacatag
tcattacgaagaaagtattgatttaattaaagaaccaaatgaattttggtgtgaaacttg
taaagtgtcaaaagccacgagaaagaaccattatacgggatatatgaacgaacacaatag
tgatcaagaatctggttcatcgtggtgcatggatatctttggtccagtatcgaactcgaa
ctcggatacgaaaagatacatgtttatcatggttgataacaatacaagatattgtatgac
ctccacacattttaataaaaatgctgaaactatcttagctcagatcaagaagaatattca
gtatgtggaaacccaatttgacagaaaagtcagaaaaatcaattcagatcaaggaactga
attcacaaatgatcagatagcagaatattttgtttcaaaaggaattcatcatattttttc
cgctacacaagatcatgctgccaatggaagagcagaaagacacatcagaaccatcgttac
tgatgcaacaaccctgttaaaa-atagtaatttgcgtattaaattttgggagtatgcagt
aacatctgccaccaatgtacgcaattgtttagaaaacaaagccacaggtcaactgccact
aaaggcgatctctagtcaacctgttaaagtgagattcatgtccttcttaccattcggaga
acaa-ggaataatttggaatcataatcacaacaaactaaaaccttcaggacttcgtgcta
taatattatgcaaagaccttaatagtcacggatacaaattttttgtaccatctcttaaaa
aaattgtcacttctgataattacacaattccagactatgcagtggacccaatattaagga
acacccagaacatatacctagatgatcgaagtagatcagataccttcaataagactgaaa
actcagatgcagtttcaaggttatatgatgcattggaaaattacgaagatgatcataaac
aagttacattacttacagacttgttcaccacagaagaattagctcaaatcgaaactaatg
ctaaatatccgtctcctagtgataatctagaaggaaatttagactacgtcttttccaaca
c---------------agaagaatctgacga-----------------------------
-------------------agatgaatacgatcatgtaaaaaacatggatgtagattcag
aacttcaaccaaaagaaaagattagtactgaaagcgaacaaaacaaaataaataaatcaa
gtaacactgatgaggatttttacgatgaaaatgtttatagaattcccacgacaatacaag
aaaaccttgttggaagtcagaaaactataaacatcaataatgaggataatattgctagca
gaatgcaaaggaatatcagtggaaatcaaataaactacaaagaattatcagatgatgaga
atgattgtagctcccatgattctacaaatgactctgttacagttgcaagcaaaaaggata
atttaacagatgataaaatattacaatcacagcaagaattag---tcaaaaacattagtg
atccag---------aagtattacctgaacgcatgagcattaaaaa-at-atgtggagtc
taaaaatccagataataaaacctcacaaggcgtagaggttcaacctgaatcaattatcac
atcactaagtgataatgatattcataatgataacttttcaac------------------
tgacaaagaaagtcatcacctgcccctggttgtaaacgttatggacaatactgaccaaac
atatgataaacca---------------aacaaggcagaaagcaaaaacaactctgatac
aagtgtctcaccgaaaggtaatattaaagagttaggacaattcgtagagagcagcaaagc
ggaaaccccaaatgccacactagaatcatcagcgataacagatgaaacgattgagataga
aaacccagcagtaaataaagctggattcttaaataaaacgttcaattctcttaataagaa
aagg------aagcgaccttttgaaaacaagactccctttaatgacatagttgaaagaga
taataaacgtcaaagaaaaaatataatcaaactacttccggataacacagaaacaagttc
tgcaccgagaatcaaaaccatctattataatgaagctatttcaagaaatgttgatttcaa
agaaaaacatgcttataaagaagcgtacaggaaggaattacaaaatctcaaggacatgaa
ggtattcgacgttgatgtcaaatacaacagatctgatgttcccagtaatttaataatccc
gacaaatacaatattctcaaagaagagaaatggaatttataaagcaagaattgtttgtag
aggtgatatccagacaccggacacgtataatgttattggaacagaatccctgaaccataa
ccacattaaaatatttctaatgattgcaaacaataggaatatgttcatgaaaacattaga
tattaaccatgcgttcctatatgctaaattggaagaagacatatacattccacacccaca
tgacaggagatgcgttgttaaactagataaagcgttatatggtctcaagtagagtcctaa
agaatggaacgaccatcttagacggtatttaaatagtgttggactaaaagataacactta
tactccaggactataccaatccaaggataaaaaactcatgatcgcagtttatgttgatga
ctgtgtgatcgcagcaagtgatgaacaaagattagatgatttcataagcaatttagaaaa
cacctttgagctaaaaattactggtacactaatagatgatatattggatacagacatctt
ggggatggatttgatctataacaagaaacgtggcacggtggatttaacgttaaaatcatt
catagaaaaaatgggtgagaagtataaaaaggaattggataaggttagaaaaagttcaat
tccacatacatcaacatacaggattgatcccaaaaagggagaactaaaaatgaccgaaaa
ggaatataaagacggtgtgttgaaattacaacaactactaggagaacttaactatgttag
gtacaagtgtagatacgatgttgaatttgcggttaagaaagtagctagattagttaactt
ccctcatgaacaggtattctacatgatttacaaaatcatacaatatctagtacaacatgc
gaatattggaatacactatgatagagacctcaacaaagataaaaaaatcactactatcac
agatgcatcagttggaacagaatacgatgcacaatcaagaattggagttataatttggta
tggaaagaatattttcaatgtatactcaaataaaagtaccaacaagtgtgtatcatcaac
cgaagcggaaattcatgctatctatgaaggttatgcagactcagaaaccctgaaagcaac
cttaacagaacttggagaaggaaaaaataaagaacttacaatgattactgattcaaaacc
agctatcgaaggcttaaatcggagctacctacaacccaagcagaagttcacatggataaa
aaccgaaataattaaagagaaactaaaagagaagattataaaactaataaaaatcaatgg
taaagaaaatatagcagatttacttacaaaaccagtatcaatttctgactttgatagatt
tattaaggtattgaagaataagataacaccacaggatattttggcctcaacggactattg
ataatt-aaattacttaattaagaaccgaacacacagcagatatctgttggagtacaata
atatatctttaggggggcatgttggaat-at----gtgacttcggacat----tcct-ta
gcgtgagtcaaaagt---------------------------taatgaagagggcaaa--
--ttctacttatagaattttc------------------------cgaaca---------
-------------------ataaagatctattaattgatcagaactcagtatataagaga
atgagttacatctgttaacttat-------tattaatgttccgagttatgtctgaacc-a
ttgggtttcatataaccaatcagcgtgtgttttatatacctctcttatataataataaga
aagaactgctta-ttcttaattattacaa-cttact-aactaactaattctcaaca
>S. paradoxus YPS138 - f6
tgttggaat------------atgtgacttcgg-----------acattccttagcgtga
gtcaaaagttaatgaagagggc----aaatt--------------ctaattatagaat--
-------------tttccgaaca----------------------ataaagatctattaa
ttgatcagaactcag--------tatat-aagaaaatgagttacacctgttaacttatta
ttaatgttccgagttatgtctaaacc-attgggtttcatataaccaatcagcgtgtgttt
tatatacctctcttat--------------------------------------------
-------------------------------------ataa---taagaaagaact----
gcttattcttaattattacaatttactaaactaactaattatcaacatggcgaccccagt
gagggatgacacaagatat-----gttactgacgacaacatttctaacctggttcaatca
aaagtc---------------------aaatttcaaaaatctagtattgatatttccgtt
aaaaacaaactaaggaatcaaactcaaatcgatttgaaaacgtatgaaagattcttacac
agattaaccactaaaaagaataaaattacaaatgaggctgaagaggatgatgatatttca
aatctcgaccttttaattgaagtagatg-aaaaaatcgaaaaaactaataatataattct
taggttacaagaaaagttagaatcgattgaattagataaagatgctaagaagttacacga
aagaaatgattccactggaacatattacttattcgatactcttaccttaaaaaacaggaa
atattatcctaaggattggattttcaagcataagatgaataaaattggagatattcctgt
ctttttgaacagctttcaacaattcattgaaaagtacgaattcgataatatttttgaacc
tcaaatacaaaacatcgatcctcgtgaaaacgaaatcttgtgtaagattatcaaagaagg
tttccatgaaagtcctgatataatgaacattaacacagttgacatctttagaatcattcg
tgattt-aaagaaaaaatacacaagcttttttggcagagatttaagactaaaggcttggg
-aaaaagtgtttgtggatacaacttgtaagaatactgacctattgatgaatgaacttcaa
aagttagtattaatggaaaaatggatcctttcaaaatgttgtcaagactgtccaaatctc
acacacattttagaagaagcaattctgggaaccttacatgaatcgttgagaaatccggtt
aagcaacgtttacacatctactcaattgatgaaaatgagagagtcgaagaagttctaatc
aatatcgtaattgaaacagtaatggacttgagttcaacagatttgtattatccagaaaga
aattgcaagtactgtaaatcggaattccacggctcggtaaactgtagaaagaaactaacc
agagaacttaggcctatcacgcccagctactcaaaaggttattattcgcaaggttcaacc
caaaaagaatacactaaaactggcacaaaccttgacagagccgttaaaaaa---gctaaa
gaagaagaacaaaaagggtccaaacagaaacctagtcattattgatactgggtcaggcgt
caacattacgaataacaagagattattacatgagtatgaggacaacaaagaaaacataag
attctttggtattggaaaaaacaattcagttcccgttaaaggatcaggatacataaaaat
aaaaagt---------aacacaaatgatgattacttattaactcattatgttcctgagga
ggaaactaccattatcagtggctatgagttagctaaagaaaccgatcttgtcttaaacaa
aaactactccacgttggaaaacaaggaaatgaacattaagactcatgtaaaagatgggat
tattcatgtaaaaatggacgatttaattgatcatcctgcatatgattttaaaatcaatgc
aatacaac---ctacttctaaaaaaattagactgaagccaaaaattataagcttaaaaga
tgctcataaacgaatgggacatacaggagttcaacaaattgaaaactccattaaacatag
tcattacgaagaaagtattgatttaattaaagaaccaaatgaattttggtgcgaaacttg
taaagtttcaaaaaccacgagaaggaaccattatgctggatctatgaacgaacacagtat
cgatcaagaacctggttcatcgtggtgcatggatatctttggtccagtatcgaactcgaa
ctcggatacaaaaagatacatgtttatcatggttgataacaatacaagatattgtatgac
ctccacacattttaataaaaatgctgaaaccatcttagctcagatcaagaagaatattca
gtatgtggaaactcaatttgacagaaaagtcagaaaaatcaattcagatcaaggaactga
attcacaaatgatcagatagcagaatattttgtttcaaaaggaattcatcatattttttc
cgctacacaagatcatgctgccaatggaagagcagaaagacacatcagaaccatcgttac
tgatgcaacaaccttgttaaaacatagtaacttgcgtattaaattttgggagtatgcagt
aacatctgccaccaatgtacgcaattgtttagaaaacaaagccacaggtcaactgccact
aaaggcgatctctagccaacctgttaaagtgagattcatgtccttcttaccattcggaga
acaa-ggaataatttggaatcataatcacaacaaactaaaaccttcaggactccgtgcca
taatattatgcaaagaccctaatagtcacggatacaaattttttgtaccatctcttaaaa
aaattgtcacttctgataattacacaattccagactatgcagtggacccaatattaagga
acacccagaacatatacctagatgatcgaagtagatcagataccttcaataagacagaaa
actcagatgcagtttcaaggttatatgatgcattggaaaattacgaagatgatcataaac
aagttacactacttacagacttgttcaccacagaagaattagctcaaatcgaaactaatg
ctaaatatccgtctcctagtgataatctagaaggaaatttagactacgtcttctccaaca
c---------------agaagaatctgacga-----------------------------
-------------------agatgaatacgatcatgtaaaaaacatggatgtagattcag
aacttcaaccaaaagaaaagactagtactgaaagcgaacaaaacaaaataaataaatcaa
gtaacactgatgaggatttttacgatgaaaatgtttatagaattcccacggcaatacaag
aaaaccttgttggaagtcagaaaactttaaacatcaataatgaggataatattgctagca
gaatgcaaaggaatatcagtggaaatcaaataaactacaaagaattatcagatgatgaga
acggtggtagctcctatgattctacaaatgactctgttacagttgcaagcaaaaaggata
atttaacagatgataaaatattacaatcacagcaagaattag---tcaaaaatattagtg
atccag---------aagtattacctgaacgcatgagcattaaaaa-at-atgtggagtc
taaaaattcagatgataaaacctcacaaggcgtagaggttcaacctgaatcaattatcac
atcactaagtgataatgatattcataatgataacttttcaac------------------
tgacaaagaaagtcatcacctgcccctggttgtaaacgttatggacaatactgaccaaac
atatgataaacca---------------aacaaggcagaaagcaaaaacaactctgatac
aagtgtctcaccgaaaggtaatattaaagagttaggacaattggtagagagcagcaaagc
ggaaaccccaaatgccacactagaatcatcagcgataacagatgaaacgattgagataaa
aaacccagcagtaaataaagctggattcttaaataaaacgttcaattctcttaataagaa
aagg------aagcgaccttctgaaaacaagactccctttaatgacatagttgaaagaga
taataaacgtcaaagaaaaaatataatcaaactacttccggataacacagaaacaagttc
tgcaccgagaattagaaccatctactacaatgaagctatttccagaaatgctgacctcaa
agaaaaacatgcttataaagaggcatacaggaaggaattacaaaatctcaaggatatgaa
ggtattcgacgtcgatgtcaaatacaacagatctgatgttcctagtaatttaataattcc
gacaaatacaattttctcaaagaagagaaatggtatttataaagcaagaattgtttgtag
aggtgatatccagacgccagacacgtataatgttattggaacagaatccctgaatcataa
ccacattaaaatatttctgatgattgcaaacaataggaacatgttcatgaagacattaga
tattaaccatgcgttcctatatgctaaattagaagaagacatatacattccacacccaca
tgacaggagatgcgttgttaaactagataaagcgttatatggtctcaagcagagtcctaa
agaatggaacgaccatcttagacgatatttaaatagtgttggactaaaagataacactta
tactccaggactataccaatccaaggataaaaaactcatgatcgcagtttatgttgatga
ctgtgtgatcgcagcaagtgatgaacaaagattagatgattttataagcaatttagaaaa
cacctttgagctaaaaattactggtactctaatagatgatatattggatacagacatctt
agggatggatttgatctataacaaaaaacttggtacggttgatttaacgttaaaatcatt
catagaaaaaatggctgagaagtatatagaggaattggataaggttagaaaaagttcaat
tccacatacatcaatatacaggattgatcccaaaaagggagaactaaaaatgacagaaaa
ggaatataaagacggtgtgttgaaattacaacaactactaggagaacttaactatgttag
gtacaagtgtagatacgatgttgaatttgcggttaagaaagtagctagattagttaactt
ccctcatgaacaggtattctacatgatttacaaaatcatacaatatctagtacaacatgc
gaatattggaatacactatgatagagacctcaacaaagataagaaaatcactactatcac
agatgcatcagttggaacagaatacgatgcacaatcaagaattggagttataatttggta
tggaaagaatattttcaatgtatactcaaataaaagcaccaacaagtgtgtatcctcaac
cgaagcggaacttcatgctatctatgaaggttatgcagactcagaaaccctgaaagcaac
cttaacagaacttggagaaggaaaaaataaagaacttacaatgattactgattcaaaacc
agctatcgaaggcttaaaacggagctatctgcaacccaaacagaagttcacatggataaa
aaccgaaataattaaagagaaactaaaagagaagattataaaactaataaaaatcaatgg
taaagacaatatagcagatttactcacaaaaccagtatcaatttctgatttcgataggtt
tattaaagtattgaataatcagataacaccacaggatattttggcctcagcggactattg
ataatt-aaattaattaattaagaaccgaacacacagcagatatctgttggagtacaata
atatatctttaagggggcatgttggaat-at----gtgacttcggacat----tcct-ta
gcgtgagtcaaaagt---------------------------taatgaagagggcaaa--
--ttctaattatagaattttc------------------------cgaaca---------
-------------------ataaagatctattaattgatcagaactcagtatataagaaa
atgagttacacctgttaacttat-------tattaatgttccgagttatgtctaaacc-a
ttgggtttcatataaccaatcagcgtgtgttttatatacctctcttat---ataataaga
aagaactgctta-ttcttaattattacaa-tttactaaactaactaattatcaaca
```
