## Supplementary Materials for "Horizontal transfer and proliferation of Tsu4 in Saccharomyces paradoxus"

```
(S. uvarum 623-6C - 2:0.00181804665990513968,(TSU4:0.00076143804269533319,(((((S. pastorianus Weihenstephan 34/70:0.00000100000050002909,((S. pastorianus CBS 1538:0.00000100000050002909,S. pastorianus CBS 503 :0.00000100000050002909)44:0.00000100000050002909,S. pastorianus CBS 1513:0.00017866025717054866)63:0.00017862818575236085)100:0.00307602622524126958,(S. sp. M14 - 1:0.00000100000050002909,S. sp. M14 - 2:0.00000100000050002909)100:0.00196256520938728430)100:0.05649517483242567917,(((S. paradoxus YPS138 - f6:0.00656252221802248493,S. cerevisiae 245:0.00562920137948689624)100:0.00628381728617169195,S. paradoxus UWOPS91-917.1 - f292:0.01308882079588391360)100:0.01343090442193400381,((S. paradoxus UFRJ50816 - f677:0.00000100000050002909,(S. paradoxus UFRJ50816 - f129:0.00125823676731312973,S. paradoxus UFRJ50816 - f162:0.00089807137224801709)43:0.00071527301635174298)61:0.00100383955968123524,(S. paradoxus UFRJ50816 - f621:0.00113737412327138141,((S. paradoxus UFRJ50816 - f632:0.00119446934513227007,(S. paradoxus UFRJ50816 - f357:0.00237005224997540332,S. paradoxus UFRJ50816 - f453:0.00138317433758531954)100:0.00716105594435532521)76:0.00197570035883780533,(S. paradoxus UFRJ50816 - f553:0.00000100000050002909,((S. paradoxus UFRJ50816 - f760:0.00094169820628004560,S. paradoxus UFRJ50816 - f45:0.00121123942406811506)63:0.00035909392218973701,(S. paradoxus UFRJ50816 - f372:0.00035350953422526088,(((S. paradoxus UFRJ50816 - f712:0.00107519628854940838,(S. paradoxus UFRJ50816 - f273:0.00053719226125079186,S. paradoxus UFRJ50816 - f649:0.00089611002779745453)54:0.00000100000050002909)15:0.00019267289974054513,((S. paradoxus UFRJ50816 - f389:0.00000100000050002909,S. paradoxus UFRJ50816 - f460:0.00017894091122908044)98:0.00055065880466080835,(((S. paradoxus UFRJ50816 - f414:0.00035819994047578874,S. paradoxus UFRJ50816 - f410:0.00017934521671935839)46:0.00017892147318625105,S. paradoxus UFRJ50816 - f605:0.00035855220639124962)57:0.00051419773979344968,(S. paradoxus UFRJ50816 - f208:0.00020195368205490138,S. paradoxus UFRJ50816 - f475:0.00051340533046103786)81:0.00107569637666947611)26:0.00018871919827436343)21:0.00035852089931750949)7:0.00016512807169381084,S. paradoxus UFRJ50816 - f585:0.00089734863191047118)7:0.00017960840841670044)6:0.00021988715574390800)36:0.00084034673366667869)44:0.00064958188018329722)67:0.00179892657651562361)94:0.00128251752354663503)100:0.01897605454950962098)100:0.02182998734291019538)98:0.01034109910490702174,((((S. cerevisiae Y12 - f143:0.00239560304280882685,(((S. cerevisiae S288c - f477:0.00044130168766008882,S. cerevisiae S288c - f247:0.00009761317230322991)100:0.00323214467480137076,(((S. cerevisiae Y12 - f327:0.00035924935750449374,S. cerevisiae Y12 - f317:0.00071833970062459829)58:0.00000100000050002909,(S. cerevisiae S288c - f278:0.00000100000050002909,TY4:0.00125838679461813671)64:0.00017920076671757828)82:0.00017474148186594435,S. cerevisiae Y12 - f284:0.00072130012909299305)100:0.00368549121907796795)57:0.00156422398957968578,((S. cerevisiae YPS128 - f431:0.00017933298253129153,(S. cerevisiae YPS128 - f322:0.00000100000050002909,S. cerevisiae YPS128 - f49:0.00000100000050002909)69:0.00000100000050002909)100:0.00173144717437434905,S. cerevisiae YPS128 - f381:0.00296063388551960106)60:0.00107726143211557155)36:0.00099155594268752123)100:0.02539965093435598772,(S. paradoxus N44 - f241:0.00110446752040900477,(S. paradoxus N44 - f368:0.00070289812055337108,S. paradoxus N44 - f438:0.00143360231581275851)50:0.00015001310410982525)97:0.00718108524383353868)100:0.36584262244466653202,S. kudriavzevii IFO 1802:0.07393551711396140202)100:0.16907850880737182453,S. mikatae IFO1815:0.07814646809330179356)100:0.01636988657985528547)100:0.04209350741163848247,S. uvarum 623-6C - 3:0.02335822221590779998)99:0.00822917111165724462)100:0.00668626409692760736,S. uvarum 623-6C - 1:0.00532033520231295267);
```
